# A Catalog of the Diversity and Ubiquity of Metabolic Organelles in Bacteria

**DOI:** 10.1101/2021.01.25.427685

**Authors:** Markus Sutter, Matthew R. Melnicki, Frederik Schulz, Tanja Woyke, Cheryl A. Kerfeld

## Abstract

Bacterial microcompartments (BMCs) are organelles that segregate segments of metabolic pathways, which are incompatible with surrounding metabolism. In contrast to their eukaryotic counterparts, the selectively permeable membrane of BMCs, the shell, is composed of protein. While the sequestered enzymes vary among functionally distinct BMCs, the proteins that form diverse BMC shells are structurally homologous; this enables the bioinformatic identification of the organelles by locating genes encoding shell proteins, which are typically proximal to those for the encapsulated enzymes. With recent advances in genome‐resolved metagenomics and the emphasis on “microbial dark matter”, many new genome sequences from diverse and obscure bacterial clades have become available. We find the number of identifiable BMC loci has increased twenty‐fold since the last comprehensive census of 2014. Moreover, the addition of new types we uncovered doubles the number of distinct BMC types known. These expand the range of catalysis encapsulated in BMCs, underscoring that there is dark biochemistry that is compartmentalized in bacterial organelles yet to be discovered through genome sequencing. Our comprehensive catalog of BMCs provides a framework for their identification, correlation with bacterial niche adaptation, and experimental characterization, and broadens the foundation for the development of BMC‐based nanoarchitectures for biomedical and bioengineering applications.

## Supplementary Data: HMM library for "A Catalog of the Diversity and Ubiquity of Metabolic Organelles in Bacteria": Supplementary_Data_HMM_library.hmm (part 1 of 147)

```
HMMER3/f [3.1b2 | February 2015]
NAME  H_azure.EUT1
LENG  91
ALPH  amino
RF    no
MM    no
CONS  yes
CS    no
MAP   yes
DATE  Fri Nov 20 00:30:12 2020
NSEQ  149
EFFN  0.932159
CKSUM 588741489
STATS LOCAL MSV       -9.4339  0.71845
STATS LOCAL VITERBI  -10.0136  0.71845
STATS LOCAL FORWARD   -4.0256  0.71845
HMM          A        C        D        E        F        G        H        I        K        L        M        N        P        Q        R        S        T        V        W        Y   
            m->m     m->i     m->d     i->m     i->i     d->m     d->d
  COMPO   2.15276  4.49547  3.05241  2.73019  3.72813  2.59368  3.81201  2.70954  2.72127  2.44589  3.52436  3.34787  3.64396  3.19262  2.92914  2.72734  2.90182  2.40204  5.17872  3.98661
          2.68618  4.42225  2.77519  2.73123  3.46354  2.40513  3.72494  3.29354  2.67741  2.69355  4.24690  2.90347  2.73739  3.18146  2.89801  2.37887  2.77519  2.98518  4.58477  3.61503
          0.07066  4.10706  2.96104  0.61958  0.77255  0.00000        *
      1   2.98337  5.45557  2.07296  1.05504  4.76008  3.28059  3.82200  4.25940  2.80597  3.79452  4.66244  2.77100  3.89602  2.99483  3.35917  2.88599  3.27329  3.85675  5.93642  4.47831      1 e - - -
          2.68618  4.42225  2.77519  2.73123  3.46354  2.40513  3.72494  3.29354  2.67741  2.69355  4.24690  2.90347  2.73739  3.18146  2.89801  2.37887  2.77519  2.98518  4.58477  3.61503
          0.02590  4.06230  4.78465  0.61958  0.77255  0.53507  0.88099
      2   0.87746  4.23173  3.65789  3.42818  4.16334  3.07781  4.41271  3.26179  3.41971  3.15921  4.17355  3.51323  3.83457  3.74515  3.66468  2.57014  2.85411  2.84322  5.63331  4.40929      2 a - - -
          2.68618  4.42225  2.77519  2.73123  3.46354  2.40513  3.72494  3.29354  2.67741  2.69355  4.24690  2.90347  2.73739  3.18146  2.89801  2.37887  2.77519  2.98518  4.58477  3.61503
          0.02590  4.06230  4.78465  0.61958  0.77255  0.53507  0.88099
      3   3.37441  4.78269  4.49355  4.13825  3.21835  4.22125  4.73477  2.43682  3.90418  0.67234  3.18912  4.39528  4.62651  4.22673  4.04756  3.82033  3.66144  2.52270  5.16234  3.92816      3 L - - -
          2.68618  4.42225  2.77519  2.73123  3.46354  2.40513  3.72494  3.29354  2.67741  2.69355  4.24690  2.90347  2.73739  3.18146  2.89801  2.37887  2.77519  2.98518  4.58477  3.61503
          0.02590  4.06230  4.78465  0.61958  0.77255  0.53507  0.88099
      4   2.91814  4.67066  3.63047  3.55601  4.68707  0.48825  4.66091  4.33657  3.76287  3.96564  4.94574  3.79534  4.06764  4.07230  3.97443  3.09613  3.41416  3.82823  5.72822  4.79672      4 G - - -
          2.68618  4.42225  2.77519  2.73123  3.46354  2.40513  3.72494  3.29354  2.67741  2.69355  4.24690  2.90347  2.73739  3.18146  2.89801  2.37887  2.77519  2.98518  4.58477  3.61503
          0.02590  4.06230  4.78465  0.61958  0.77255  0.53197  0.88539
      5   3.19086  4.54834  4.72108  4.16194  3.17731  4.42520  4.75417  1.68375  4.00674  1.54086  1.64661  4.42056  4.66204  4.18885  4.16275  3.76520  3.42165  2.12067  5.17801  4.06702      5 l - - -
          2.68618  4.42225  2.77519  2.73123  3.46354  2.40513  3.72494  3.29354  2.67741  2.69355  4.24690  2.90347  2.73739  3.18146  2.89801  2.37887  2.77519  2.98518  4.58477  3.61503
          0.02585  4.06403  4.78638  0.61958  0.77255  0.49235  0.94465
      6   3.23523  4.54264  4.88053  4.34598  3.34910  4.56693  4.97004  1.06096  4.18762  1.65151  2.93633  4.59034  4.80183  4.40425  4.35064  3.93381  3.47694  1.84735  5.37720  4.22389      6 i - - -
          2.68618  4.42225  2.77519  2.73123  3.46354  2.40513  3.72494  3.29354  2.67741  2.69355  4.24690  2.90347  2.73739  3.18146  2.89801  2.37887  2.77519  2.98518  4.58477  3.61503
          0.02526  4.08699  4.80933  0.61958  0.77255  0.50845  0.91986
      7   2.98151  5.32572  2.43782  1.05419  4.65108  3.35728  3.81641  4.09941  2.47527  3.65383  4.53647  2.87650  3.93623  2.98734  3.05616  2.91861  3.25666  3.73444  5.79851  4.41518      7 e - - -
          2.68618  4.42225  2.77519  2.73123  3.46354  2.40513  3.72494  3.29354  2.67741  2.69355  4.24690  2.90347  2.73739  3.18146  2.89801  2.37887  2.77519  2.98518  4.58477  3.61503
          0.02526  4.08699  4.80933  0.61958  0.77255  0.50845  0.91986
      8   2.42870  4.31950  3.49911  3.23223  4.19065  3.13501  4.27432  3.42722  3.20194  3.22486  4.17593  3.43011  3.47729  3.57052  3.47919  2.61762  0.99785  3.04309  5.58312  4.36888      8 t - - -
          2.68618  4.42225  2.77519  2.73123  3.46354  2.40513  3.72494  3.29354  2.67741  2.69355  4.24690  2.90347  2.73739  3.18146  2.89801  2.37887  2.77519  2.98518  4.58477  3.61503
          0.02526  4.08699  4.80933  0.61958  0.77255  0.50845  0.91986
      9   3.00131  5.15134  3.45156  2.76707  4.56942  3.45386  3.62983  3.93225  1.49737  3.39320  4.24339  3.18896  4.02977  2.76192  1.47118  2.99969  3.17512  3.60658  5.19700  4.26359      9 r - - -
          2.68618  4.42225  2.77519  2.73123  3.46354  2.40513  3.72494  3.29354  2.67741  2.69355  4.24690  2.90347  2.73739  3.18146  2.89801  2.37887  2.77519  2.98518  4.58477  3.61503
          0.02526  4.08699  4.80933  0.61958  0.77255  0.50845  0.91986
     10   2.27011  4.31982  3.27952  3.16515  4.47912  0.92866  4.36100  3.91758  3.36989  3.64295  4.51700  3.36141  3.79910  3.65873  3.65870  2.51815  2.88917  3.35563  5.80428  4.58224     10 g - - -
          2.68618  4.42225  2.77519  2.73123  3.46354  2.40513  3.72494  3.29354  2.67741  2.69355  4.24690  2.90347  2.73739  3.18146  2.89801  2.37887  2.77519  2.98518  4.58477  3.61503
          0.02526  4.08699  4.80933  0.61958  0.77255  0.50845  0.91986
     11   3.20435  4.61223  4.57433  4.01046  2.96640  4.32331  4.46649  2.38427  3.78010  0.85565  2.79928  4.25864  4.57506  4.00885  3.93776  3.65474  3.42745  2.50308  4.23265  3.60448     11 l - - -
          2.68618  4.42225  2.77519  2.73123  3.46354  2.40513  3.72494  3.29354  2.67741  2.69355  4.24690  2.90347  2.73739  3.18146  2.89801  2.37887  2.77519  2.98518  4.58477  3.61503
          0.02526  4.08699  4.80933  0.61958  0.77255  0.50845  0.91986
     12   2.70804  4.28959  4.09635  3.59667  3.36171  3.76100  4.38251  2.16262  3.50511  2.36507  3.47750  3.83949  4.24131  3.79585  3.76555  3.12005  2.22161  1.28281  5.21791  3.99142     12 v - - -
          2.68618  4.42225  2.77519  2.73123  3.46354  2.40513  3.72494  3.29354  2.67741  2.69355  4.24690  2.90347  2.73739  3.18146  2.89801  2.37887  2.77519  2.98518  4.58477  3.61503
          0.02526  4.08699  4.80933  0.61958  0.77255  0.50845  0.91986
     13   0.88756  4.19801  3.59440  3.37266  4.27759  3.01689  4.38988  3.45352  3.39283  3.33132  4.25636  3.45342  3.78621  3.70502  3.64778  2.43146  2.74198  3.01247  5.69947  4.48246     13 a - - -
          2.68618  4.42225  2.77519  2.73123  3.46354  2.40513  3.72494  3.29354  2.67741  2.69355  4.24690  2.90347  2.73739  3.18146  2.89801  2.37887  2.77519  2.98518  4.58477  3.61503
          0.02526  4.08699  4.80933  0.61958  0.77255  0.50341  0.92753
     14   3.32933  4.73776  4.66597  4.19573  3.11309  4.41838  4.77387  2.26205  3.92899  0.76130  2.94844  4.45241  4.71472  4.20682  4.08178  3.83066  3.59101  2.34223  5.16319  3.95168     14 l - - -
          2.68618  4.42225  2.77519  2.73123  3.46354  2.40513  3.72494  3.29354  2.67741  2.69355  4.24690  2.90347  2.73739  3.18146  2.89801  2.37887  2.77519  2.98518  4.58477  3.61503
          0.02519  4.08974  4.81208  0.61958  0.77255  0.50541  0.92448
     15   3.20360  4.56930  4.63357  4.26203  3.52970  4.29291  4.95482  0.84313  4.09445  2.07710  3.43723  4.47775  4.70824  4.42377  4.26695  3.81402  3.50095  1.87687  5.46165  4.21517     15 i - - -
          2.68618  4.42225  2.77519  2.73123  3.46354  2.40513  3.72494  3.29354  2.67741  2.69355  4.24690  2.90347  2.73739  3.18146  2.89801  2.37887  2.77519  2.98518  4.58477  3.61503
          0.02519  4.08974  4.81208  0.61958  0.77255  0.50541  0.92448
     16   3.15675  5.29590  2.60214  0.75150  4.67208  3.42694  4.03998  4.17027  2.94936  3.75479  4.72516  3.07913  4.04363  3.25484  3.37653  3.12036  3.46457  3.83382  5.80241  4.53199     16 e - - -
          2.68618  4.42225  2.77519  2.73123  3.46354  2.40513  3.72494  3.29354  2.67741  2.69355  4.24690  2.90347  2.73739  3.18146  2.89801  2.37887  2.77519  2.98518  4.58477  3.61503
          0.02519  4.08974  4.81208  0.61958  0.77255  0.50541  0.92448
     17   0.77873  4.26958  3.63278  3.43547  4.33322  2.97741  4.45269  3.55030  3.47445  3.41039  4.35039  3.52641  3.84038  3.78627  3.71817  2.58952  2.89234  3.10963  5.70825  4.53246     17 a - - -
          2.68618  4.42225  2.77519  2.73123  3.46354  2.40513  3.72494  3.29354  2.67741  2.69355  4.24690  2.90347  2.73739  3.18146  2.89801  2.37887  2.77519  2.98518  4.58477  3.61503
          0.02519  4.08974  4.81208  0.61958  0.77255  0.50541  0.92448
     18   2.43564  4.35599  3.41054  3.24214  4.30084  3.08259  4.34303  3.85575  3.33087  3.56100  4.47225  3.42768  3.84051  3.66388  3.60614  0.80491  2.93307  3.34235  5.65678  4.38716     18 s - - -
          2.68618  4.42225  2.77519  2.73123  3.46354  2.40513  3.72494  3.29354  2.67741  2.69355  4.24690  2.90347  2.73739  3.18146  2.89801  2.37887  2.77519  2.98518  4.58477  3.61503
          0.02519  4.08974  4.81208  0.61958  0.77255  0.50257  0.92880
     19   3.24000  5.38454  0.64862  2.49883  4.79455  3.39029  4.14435  4.43581  3.27300  4.00708  4.99537  3.06419  4.05897  3.38762  3.81488  3.18132  3.58508  4.05338  5.91892  4.63824     19 D - - -
          2.68618  4.42225  2.77519  2.73123  3.46354  2.40513  3.72494  3.29354  2.67741  2.69355  4.24690  2.90347  2.73739  3.18146  2.89801  2.37887  2.77519  2.98518  4.58477  3.61503
          0.02515  4.09127  4.81362  0.61958  0.77255  0.50369  0.92709
     20   0.73917  4.31572  3.69836  3.50641  4.28354  3.13317  4.50066  3.44281  3.52868  3.31378  4.32602  3.59634  3.89367  3.85060  3.76011  2.66643  2.95929  3.05872  5.68845  4.51513     20 a - - -
          2.68618  4.42225  2.77519  2.73123  3.46354  2.40513  3.72494  3.29354  2.67741  2.69355  4.24690  2.90347  2.73739  3.18146  2.89801  2.37887  2.77519  2.98518  4.58477  3.61503
          0.02515  4.09127  4.81362  0.61958  0.77255  0.49540  0.93988
     21   3.15968  4.67617  4.29717  3.91324  3.32591  4.00522  4.59684  2.52477  3.66748  1.89170  1.00634  4.16141  4.47195  4.03740  3.84540  3.52947  3.47198  2.55572  5.19315  3.97205     21 m - - -
          2.68618  4.42225  2.77519  2.73123  3.46354  2.40513  3.72494  3.29354  2.67741  2.69355  4.24690  2.90347  2.73739  3.18146  2.89801  2.37887  2.77519  2.98518  4.58477  3.61503
          0.02504  4.09577  4.81812  0.61958  0.77255  0.49865  0.93484
     22   2.98451  4.45844  4.46134  4.10115  3.66272  4.01397  4.85729  1.99556  3.95298  2.27428  3.58754  4.26497  4.53459  4.30040  4.15186  3.49243  3.32864  0.83507  5.51892  4.24187     22 v - - -
          2.68618  4.42225  2.77519  2.73123  3.46354  2.40513  3.72494  3.29354  2.67741  2.69355  4.24690  2.90347  2.73739  3.18146  2.89801  2.37887  2.77519  2.98518  4.58477  3.61503
          0.02504  4.09577  4.81812  0.61958  0.77255  0.49601  0.93894
     23   3.10595  5.11897  3.34543  2.89328  4.49091  3.63554  3.81845  3.90524  0.88056  3.35914  4.38994  3.30521  4.10234  2.99067  2.40689  3.13426  3.33652  3.61212  5.50999  4.30557     23 k - - -
          2.68618  4.42225  2.77519  2.73123  3.46354  2.40513  3.72494  3.29354  2.67741  2.69355  4.24690  2.90347  2.73739  3.18146  2.89801  2.37887  2.77519  2.98518  4.58477  3.61503
          0.02500  4.09719  4.81954  0.61958  0.77255  0.49704  0.93733
     24   0.73274  4.31957  3.70527  3.51400  4.29032  3.13679  4.50741  3.45055  3.53645  3.32121  4.33305  3.60214  3.89788  3.85786  3.76722  2.67036  2.96365  3.06536  5.69460  4.52208     24 a - - -
          2.68618  4.42225  2.77519  2.73123  3.46354  2.40513  3.72494  3.29354  2.67741  2.69355  4.24690  2.90347  2.73739  3.18146  2.89801  2.37887  2.77519  2.98518  4.58477  3.61503
          0.02500  4.09719  4.81954  0.61958  0.77255  0.49704  0.93733
     25   0.73274  4.31957  3.70527  3.51400  4.29032  3.13679  4.50741  3.45055  3.53645  3.32121  4.33305  3.60214  3.89788  3.85786  3.76722  2.67036  2.96365  3.06536  5.69460  4.52208     25 a - - -
          2.68618  4.42225  2.77519  2.73123  3.46354  2.40513  3.72494  3.29354  2.67741  2.69355  4.24690  2.90347  2.73739  3.18146  2.89801  2.37887  2.77519  2.98518  4.58477  3.61503
          0.02500  4.09719  4.81954  0.61958  0.77255  0.49453  0.94124
     26   3.07807  5.00845  3.62206  3.07346  4.40658  3.63713  3.85209  3.91854  2.18165  3.42562  4.38146  3.41715  4.11987  3.04083  0.88443  3.08131  3.33426  3.61392  5.45233  4.25517     26 r - - -
          2.68618  4.42225  2.77519  2.73123  3.46354  2.40513  3.72494  3.29354  2.67741  2.69355  4.24690  2.90347  2.73739  3.18146  2.89801  2.37887  2.77519  2.98518  4.58477  3.61503
          0.02497  4.09854  4.82089  0.61958  0.77255  0.49551  0.93971
     27   2.99046  4.47722  4.43382  4.10964  3.72598  3.95269  4.87575  2.06744  3.98107  2.37719  3.66207  4.26169  4.50479  4.32716  4.17103  3.47500  3.34912  0.78083  5.54675  4.29006     27 v - - -
          2.68618  4.42225  2.77519  2.73123  3.46354  2.40513  3.72494  3.29354  2.67741  2.69355  4.24690  2.90347  2.73739  3.18146  2.89801  2.37887  2.77519  2.98518  4.58477  3.61503
          0.02497  4.09854  4.82089  0.61958  0.77255  0.49551  0.93971
     28   2.90177  5.22813  2.87134  2.10194  4.60206  3.49852  3.65369  4.01113  1.36611  3.48488  4.30884  2.98289  3.93656  2.56653  2.48829  2.86347  3.06380  3.64419  5.58830  4.28997     28 k - - -
          2.68618  4.42225  2.77519  2.73123  3.46354  2.40513  3.72494  3.29354  2.67741  2.69355  4.24690  2.90347  2.73739  3.18146  2.89801  2.37887  2.77519  2.98518  4.58477  3.61503
          0.02497  4.09854  4.82089  0.61958  0.77255  0.49551  0.93971
     29   3.41835  4.81695  4.55170  4.19842  3.23726  4.26675  4.78383  2.45944  3.96411  0.63955  3.19995  4.45201  4.66694  4.27769  4.10078  3.87302  3.70436  2.55438  5.19240  3.96596     29 L - - -
          2.68618  4.42225  2.77519  2.73123  3.46354  2.40513  3.72494  3.29354  2.67741  2.69355  4.24690  2.90347  2.73739  3.18146  2.89801  2.37887  2.77519  2.98518  4.58477  3.61503
          0.02497  4.09854  4.82089  0.61958  0.77255  0.49551  0.93971
     30   2.99046  4.47722  4.43382  4.10964  3.72598  3.95269  4.87575  2.06744  3.98107  2.37719  3.66207  4.26169  4.50479  4.32716  4.17103  3.47500  3.34912  0.78083  5.54675  4.29006     30 v - - -
          2.68618  4.42225  2.77519  2.73123  3.46354  2.40513  3.72494  3.29354  2.67741  2.69355  4.24690  2.90347  2.73739  3.18146  2.89801  2.37887  2.77519  2.98518  4.58477  3.61503
          0.03023  4.09854  4.32916  0.61958  0.77255  0.49551  0.93971
     31   2.96341  4.71116  3.68198  3.61225  4.73957  0.45722  4.71364  4.39825  3.82326  4.02279  5.00429  3.84706  4.10899  4.13031  4.02987  3.14254  3.46182  3.88385  5.77085  4.85083     31 G - - -
          2.68618  4.42225  2.77519  2.73123  3.46354  2.40513  3.72494  3.29354  2.67741  2.69355  4.24690  2.90347  2.73739  3.18146  2.89801  2.37887  2.77519  2.98518  4.58477  3.61503
          0.02510  4.09341  4.81576  0.61958  0.77255  0.49759  0.93649
     32   2.84368  4.30984  4.17241  3.62901  2.84105  3.92711  4.05555  2.36468  3.50604  2.19318  3.26200  3.84489  4.28391  3.73985  3.71274  3.23217  3.08348  1.45186  4.58796  2.26134     32 v - - -
          2.68618  4.42225  2.77519  2.73123  3.46354  2.40513  3.72494  3.29354  2.67741  2.69355  4.24690  2.90347  2.73739  3.18146  2.89801  2.37887  2.77519  2.98518  4.58477  3.61503
          0.02504  4.09542  4.81777  0.61958  0.77255  0.49904  0.93423
     33   2.98191  5.23312  3.08923  2.44482  4.64110  3.58630  3.64522  4.02031  1.21640  3.47380  4.31377  3.07775  3.99284  2.46393  2.27202  2.95251  3.17243  3.67249  5.54831  4.30744     33 k - - -
          2.68618  4.42225  2.77519  2.73123  3.46354  2.40513  3.72494  3.29354  2.67741  2.69355  4.24690  2.90347  2.73739  3.18146  2.89801  2.37887  2.77519  2.98518  4.58477  3.61503
          0.02504  4.09542  4.81777  0.61958  0.77255  0.49904  0.93423
     34   2.83160  5.00751  2.79223  2.46520  4.38535  3.40711  3.76315  3.81641  2.40127  3.38213  4.25965  3.00845  3.92899  1.33982  2.73077  2.77785  2.97626  3.47301  5.55886  4.23538     34 q - - -
          2.68618  4.42225  2.77519  2.73123  3.46354  2.40513  3.72494  3.29354  2.67741  2.69355  4.24690  2.90347  2.73739  3.18146  2.89801  2.37887  2.77519  2.98518  4.58477  3.61503
          0.02504  4.09542  4.81777  0.61958  0.77255  0.49904  0.93423
     35   2.97528  4.45615  3.72233  3.70803  3.56816  3.99708  4.55397  0.99114  3.65436  2.30460  3.52494  4.00704  4.44616  3.98324  3.90031  3.43341  3.26529  1.94063  5.31717  4.04462     35 i - - -
          2.68618  4.42225  2.77519  2.73123  3.46354  2.40513  3.72494  3.29354  2.67741  2.69355  4.24690  2.90347  2.73739  3.18146  2.89801  2.37887  2.77519  2.98518  4.58477  3.61503
          0.02504  4.09542  4.81777  0.61958  0.77255  0.49904  0.93423
     36   2.70308  4.58897  3.33596  3.18545  4.50955  0.74486  4.35402  4.07721  3.27034  3.70991  4.62077  3.48293  3.96407  3.65687  3.18959  2.85372  3.16541  3.58737  5.70055  4.56408     36 g - - -
          2.68618  4.42225  2.77519  2.73123  3.46354  2.40513  3.72494  3.29354  2.67741  2.69355  4.24690  2.90347  2.73739  3.18146  2.89801  2.37887  2.77519  2.98518  4.58477  3.61503
          0.02504  4.09542  4.81777  0.61958  0.77255  0.49904  0.93423
     37   2.49052  4.67653  2.89144  2.55287  4.16987  1.76912  3.27310  3.60582  2.62516  3.21962  4.05026  3.02203  3.82654  2.98085  2.93585  2.26170  2.89312  3.23366  5.44904  4.13218     37 g - - -
          2.68618  4.42225  2.77519  2.73123  3.46354  2.40513  3.72494  3.29354  2.67741  2.69355  4.24690  2.90347  2.73739  3.18146  2.89801  2.37887  2.77519  2.98518  4.58477  3.61503
          0.03398  4.09542  4.08878  0.61958  0.77255  0.49904  0.93423
     38   2.95358  4.70237  3.67080  3.60004  4.72821  0.46374  4.70221  4.38489  3.81016  4.01042  4.99160  3.83583  4.10002  4.11773  4.01785  3.13246  3.45147  3.87179  5.76164  4.83911     38 G - - -
          2.68618  4.42225  2.77519  2.73123  3.46354  2.40513  3.72494  3.29354  2.67741  2.69355  4.24690  2.90347  2.73739  3.18146  2.89801  2.37887  2.77519  2.98518  4.58477  3.61503
          0.02533  4.08425  4.80659  0.61958  0.77255  0.49928  0.93386
     39   2.97433  4.41340  4.31906  3.76180  2.77043  4.05760  4.09154  2.40935  3.61512  1.15930  3.09640  3.96298  4.36706  3.81168  3.78986  3.35908  3.19920  2.49445  4.34970  2.51965     39 l - - -
          2.68618  4.42225  2.77519  2.73123  3.46354  2.40513  3.72494  3.29354  2.67741  2.69355  4.24690  2.90347  2.73739  3.18146  2.89801  2.37887  2.77519  2.98518  4.58477  3.61503
          0.02520  4.08943  4.81177  0.61958  0.77255  0.49297  0.94369
     40   2.74664  2.37155  4.48431  3.98760  3.56385  3.81524  4.59410  2.05135  3.84060  2.34232  3.41632  4.07936  4.32656  4.09983  4.01692  3.20902  3.07643  1.20560  5.26806  4.05491     40 v - - -
          2.68618  4.42225  2.77519  2.73123  3.46354  2.40513  3.72494  3.29354  2.67741  2.69355  4.24690  2.90347  2.73739  3.18146  2.89801  2.37887  2.77519  2.98518  4.58477  3.61503
          0.02519  4.08974  4.81209  0.61958  0.77255  0.49689  0.93756
     41   2.36491  4.25281  3.56242  3.20631  4.06342  3.12675  4.19822  3.19926  3.13283  3.10854  4.02901  3.39816  3.82214  3.49048  3.42466  2.35273  1.17508  2.82529  5.48537  4.24608     41 t - - -
          2.68618  4.42225  2.77519  2.73123  3.46354  2.40513  3.72494  3.29354  2.67741  2.69355  4.24690  2.90347  2.73739  3.18146  2.89801  2.37887  2.77519  2.98518  4.58477  3.61503
          0.02519  4.08974  4.81209  0.61958  0.77255  0.49689  0.93756
     42   0.92455  4.20231  3.70272  3.43198  4.18291  3.06805  4.40286  3.22209  3.40143  3.15095  4.13632  3.50411  3.82207  3.72068  3.65445  2.53750  2.71960  2.76350  5.65523  4.44236     42 a - - -
          2.68618  4.42225  2.77519  2.73123  3.46354  2.40513  3.72494  3.29354  2.67741  2.69355  4.24690  2.90347  2.73739  3.18146  2.89801  2.37887  2.77519  2.98518  4.58477  3.61503
          0.02519  4.08974  4.81209  0.61958  0.77255  0.49480  0.94082
     43   3.19644  4.60084  4.58983  4.03483  2.87079  4.35214  4.60417  2.28279  3.88784  1.41942  1.43037  4.30854  4.60259  4.06903  4.05931  3.68207  3.37663  2.37181  5.03823  3.85684     43 l - - -
          2.68618  4.42225  2.77519  2.73123  3.46354  2.40513  3.72494  3.29354  2.67741  2.69355  4.24690  2.90347  2.73739  3.18146  2.89801  2.37887  2.77519  2.98518  4.58477  3.61503
          0.02516  4.09088  4.81322  0.61958  0.77255  0.49562  0.93955
     44   3.08571  4.44764  4.72804  4.26104  3.62719  4.34451  4.99831  1.68496  4.12840  2.16422  3.46123  4.46782  4.72316  4.42777  4.33658  3.75107  3.37380  0.90272  5.56975  4.33329     44 v - - -
          2.68618  4.42225  2.77519  2.73123  3.46354  2.40513  3.72494  3.29354  2.67741  2.69355  4.24690  2.90347  2.73739  3.18146  2.89801  2.37887  2.77519  2.98518  4.58477  3.61503
          0.02522  4.08858  4.81093  0.61958  0.77255  0.47965  0.96495
     45   2.47574  4.83783  3.45255  2.92419  4.36159  3.50801  3.81824  3.71506  2.23432  3.29780  4.21589  3.29175  4.00943  2.99427  1.13804  2.93015  3.13412  3.39216  5.46806  4.25843     45 r - - -
          2.68618  4.42225  2.77519  2.73123  3.46354  2.40513  3.72494  3.29354  2.67741  2.69355  4.24690  2.90347  2.73739  3.18146  2.89801  2.37887  2.77519  2.98518  4.58477  3.61503
          0.02500  4.09728  4.81963  0.61958  0.77255  0.48576  0.95510
     46   2.80965  4.58382  3.60154  3.23651  3.61215  0.97794  4.10451  3.51501  3.14878  3.13891  4.09394  3.55288  4.05261  3.53313  3.43378  2.98258  3.16559  3.21798  3.10655  3.66493     46 g - - -
          2.68618  4.42225  2.77519  2.73123  3.46354  2.40513  3.72494  3.29354  2.67741  2.69355  4.24690  2.90347  2.73739  3.18146  2.89801  2.37887  2.77519  2.98518  4.58477  3.61503
          0.02522  4.08858  4.81093  0.61958  0.77255  0.48576  0.95510
     47   2.94825  5.29994  1.06808  2.30161  4.62223  3.32079  3.84939  4.16595  2.77997  3.70576  4.57691  2.86381  3.91793  3.02774  2.80002  2.88819  3.24252  3.77304  5.81290  4.40138     47 d - - -
          2.68618  4.42225  2.77519  2.73123  3.46354  2.40513  3.72494  3.29354  2.67741  2.69355  4.24690  2.90347  2.73739  3.18146  2.89801  2.37887  2.77519  2.98518  4.58477  3.61503
          0.02522  4.08858  4.81093  0.61958  0.77255  0.48576  0.95510
     48   2.76582  4.39069  3.90147  3.43823  3.60802  3.68818  4.24323  2.40823  3.14234  2.46658  3.57998  3.71188  4.18797  3.60948  2.91960  3.08676  3.07659  1.13028  5.20495  3.95647     48 v - - -
          2.68618  4.42225  2.77519  2.73123  3.46354  2.40513  3.72494  3.29354  2.67741  2.69355  4.24690  2.90347  2.73739  3.18146  2.89801  2.37887  2.77519  2.98518  4.58477  3.61503
          0.02522  4.08858  4.81093  0.61958  0.77255  0.48576  0.95510
     49   0.88408  4.21985  3.55098  3.33456  4.37419  2.54830  4.38651  3.69310  3.41003  3.47392  4.34346  3.43821  3.77737  3.69515  3.68054  2.49949  2.81213  3.18015  5.72815  4.54643     49 a - - -
          2.68618  4.42225  2.77519  2.73123  3.46354  2.40513  3.72494  3.29354  2.67741  2.69355  4.24690  2.90347  2.73739  3.18146  2.89801  2.37887  2.77519  2.98518  4.58477  3.61503
          0.02522  4.08858  4.81093  0.61958  0.77255  0.48576  0.95510
     50   2.94482  5.04449  3.11397  2.73205  4.57273  2.93816  3.81054  3.99044  1.01675  3.51851  4.38826  3.17985  4.00923  2.97284  2.55153  2.96887  3.20959  3.62792  5.58245  4.36215     50 k - - -
          2.68618  4.42225  2.77519  2.73123  3.46354  2.40513  3.72494  3.29354  2.67741  2.69355  4.24690  2.90347  2.73739  3.18146  2.89801  2.37887  2.77519  2.98518  4.58477  3.61503
          0.02474  4.10746  4.82980  0.61958  0.77255  0.48576  0.95510
     51   0.84843  4.25888  3.57912  3.34533  4.30749  3.06368  4.38132  3.56735  3.37924  3.36452  4.28432  3.46722  3.35978  3.69087  3.64726  2.55323  2.85235  3.11742  5.69142  4.49856     51 a - - -
          2.68618  4.42225  2.77519  2.73123  3.46354  2.40513  3.72494  3.29354  2.67741  2.69355  4.24690  2.90347  2.73739  3.18146  2.89801  2.37887  2.77519  2.98518  4.58477  3.61503
          0.02474  4.10746  4.82980  0.61958  0.77255  0.48576  0.95510
     52   0.99908  4.36400  3.28080  3.02768  4.23179  2.95910  4.16270  3.58880  3.07907  3.31008  4.19100  3.30318  3.82897  3.14224  3.39782  2.59117  2.87166  3.16005  5.59015  4.34514     52 a - - -
          2.68618  4.42225  2.77519  2.73123  3.46354  2.40513  3.72494  3.29354  2.67741  2.69355  4.24690  2.90347  2.73739  3.18146  2.89801  2.37887  2.77519  2.98518  4.58477  3.61503
          0.07371  4.12147  2.90333  0.61958  0.77255  0.48576  0.95510
     53   1.49878  4.48155  3.31642  2.81541  3.73062  3.43264  3.82708  3.09346  2.65085  2.68791  3.71209  3.22254  3.90878  3.08157  2.72460  2.74836  2.88212  2.83323  5.13226  3.62959     53 a - - -
          2.68618  4.42225  2.77519  2.73123  3.46354  2.40513  3.72494  3.29354  2.67741  2.69355  4.24690  2.90347  2.73739  3.18146  2.89801  2.37887  2.77519  2.98518  4.58477  3.61503
          0.02547  4.07869  4.80103  0.61958  0.77255  0.53931  0.87503
     54   2.43494  4.74340  2.26140  2.49465  4.51022  1.32821  3.96644  3.95180  2.95226  3.58273  4.42791  2.97274  3.82753  3.16860  3.43013  2.67626  3.01150  3.48948  5.78199  4.43278     54 g - - -
          2.68618  4.42225  2.77519  2.73123  3.46354  2.40513  3.72494  3.29354  2.67741  2.69355  4.24690  2.90347  2.73739  3.18146  2.89801  2.37887  2.77519  2.98518  4.58477  3.61503
          0.02723  4.07869  4.61142  0.61958  0.77255  0.53931  0.87503
     55   1.24209  4.29539  3.36886  2.98777  4.15738  3.09613  4.06842  3.54473  2.97867  3.22830  4.06844  3.26084  3.41428  3.31444  3.13704  2.13796  2.71268  3.10393  5.49960  4.26305     55 a - - -
          2.68618  4.42225  2.77519  2.73123  3.46354  2.40513  3.72494  3.29354  2.67741  2.69355  4.24690  2.90347  2.73739  3.18146  2.89801  2.37887  2.77519  2.98518  4.58477  3.61503
          0.02546  4.07931  4.80166  0.61958  0.77255  0.45263  1.01047
     56   1.54671  4.44007  3.22429  2.74930  3.88351  3.19352  3.86552  3.23972  2.75891  2.93695  3.79538  3.16354  3.84870  3.09952  3.00154  2.64524  2.38583  2.72233  5.24879  3.98648     56 a - - -
          2.68618  4.42225  2.77519  2.73123  3.46354  2.40513  3.72494  3.29354  2.67741  2.69355  4.24690  2.90347  2.73739  3.18146  2.89801  2.37887  2.77519  2.98518  4.58477  3.61503
          0.02410  4.13359  4.85594  0.61958  0.77255  0.48576  0.95510
     57   1.45484  4.57241  2.72271  2.62877  4.06721  3.29694  3.84801  3.41501  2.73187  3.10608  3.95430  3.09082  3.29536  3.04749  3.16234  2.63878  2.86112  2.83182  5.39676  4.09914     57 a - - -
          2.68618  4.42225  2.77519  2.73123  3.46354  2.40513  3.72494  3.29354  2.67741  2.69355  4.24690  2.90347  2.73739  3.18146  2.89801  2.37887  2.77519  2.98518  4.58477  3.61503
          0.02407  4.13455  4.85689  0.61958  0.77255  0.48576  0.95510
     58   0.69330  4.34450  3.74951  3.56275  4.33377  3.16024  4.55080  3.50009  3.58637  3.36881  4.37819  3.63942  3.92508  3.90453  3.81280  2.69585  2.99187  3.10796  5.73397  4.56665     58 a - - -
          2.68618  4.42225  2.77519  2.73123  3.46354  2.40513  3.72494  3.29354  2.67741  2.69355  4.24690  2.90347  2.73739  3.18146  2.89801  2.37887  2.77519  2.98518  4.58477  3.61503
          0.02407  4.13455  4.85689  0.61958  0.77255  0.48576  0.95510
     59   2.83004  5.08749  2.91165  2.45844  4.44378  3.02553  3.68074  3.86198  2.24277  3.38419  4.20974  3.00236  3.92292  1.51749  2.41157  2.82107  3.05920  3.50751  5.52960  4.22437     59 q - - -
          2.68618  4.42225  2.77519  2.73123  3.46354  2.40513  3.72494  3.29354  2.67741  2.69355  4.24690  2.90347  2.73739  3.18146  2.89801  2.37887  2.77519  2.98518  4.58477  3.61503
          0.02871  4.13455  4.39897  0.61958  0.77255  0.48576  0.95510
     60   2.49271  4.56989  3.52591  2.94864  4.30303  3.49060  3.83347  3.63550  2.28032  3.24868  4.15727  3.30564  3.99436  3.01204  1.15569  2.88129  3.08084  3.31096  5.45142  4.23393     60 r - - -
          2.68618  4.42225  2.77519  2.73123  3.46354  2.40513  3.72494  3.29354  2.67741  2.69355  4.24690  2.90347  2.73739  3.18146  2.89801  2.37887  2.77519  2.98518  4.58477  3.61503
          0.02418  4.13002  4.85237  0.61958  0.77255  0.49111  0.94662
     61   2.53108  4.20521  4.14646  3.57994  3.32200  3.86288  4.21181  1.60977  3.46477  1.85844  3.27113  3.82688  4.22869  3.71666  3.67962  2.87701  2.97770  1.97821  4.92404  3.64522     61 i - - -
          2.68618  4.42225  2.77519  2.73123  3.46354  2.40513  3.72494  3.29354  2.67741  2.69355  4.24690  2.90347  2.73739  3.18146  2.89801  2.37887  2.77519  2.98518  4.58477  3.61503
          0.02418  4.13002  4.85237  0.61958  0.77255  0.49111  0.94662
     62   2.09949  4.32891  3.40593  3.27419  4.54513  0.90077  4.43635  3.94588  3.46175  3.67835  4.54753  3.43708  3.82989  3.73809  3.74308  2.57695  2.91274  3.37844  5.85331  4.67346     62 g - - -
          2.68614  4.42226  2.77521  2.73124  3.46355  2.40512  3.72496  3.29355  2.67742  2.69356  4.24691  2.90348  2.73741  3.18147  2.89789  2.37888  2.77521  2.98519  4.58478  3.61504
          0.09802  2.45853  4.85237  0.39451  1.12090  0.49111  0.94662
     63   2.67127  5.16820  2.43026  1.22422  4.57738  3.30517  3.79516  4.02293  2.68618  3.59043  4.42290  2.84888  3.87761  2.95617  3.18389  2.41814  3.11334  3.62390  5.78005  4.36601     64 e - - -
          2.68618  4.42225  2.77519  2.73123  3.46354  2.40513  3.72494  3.29354  2.67741  2.69355  4.24690  2.90347  2.73739  3.18146  2.89801  2.37887  2.77519  2.98518  4.58477  3.61503
          0.04626  4.13002  3.53629  0.61958  0.77255  0.49111  0.94662
     64   3.18604  4.58123  4.64570  4.11803  3.21824  4.36121  4.74188  2.12951  3.93937  0.97489  3.05785  4.37548  4.64924  4.08050  4.11136  3.72045  3.43512  1.80912  5.20790  4.05699     65 l - - -
          2.68618  4.42225  2.77519  2.73123  3.46354  2.40513  3.72494  3.29354  2.67741  2.69355  4.24690  2.90347  2.73739  3.18146  2.89801  2.37887  2.77519  2.98518  4.58477  3.61503
          0.02678  4.10848  4.60562  0.61958  0.77255  0.51584  0.90881
     65   2.67646  4.24210  3.98056  3.46055  3.49039  3.70919  4.22281  2.07639  3.35765  2.40257  3.43376  3.72377  3.46372  3.65228  3.61564  2.88628  2.96254  1.30595  5.07081  3.85441     66 v - - -
          2.68618  4.42225  2.77519  2.73123  3.46354  2.40513  3.72494  3.29354  2.67741  2.69355  4.24690  2.90347  2.73739  3.18146  2.89801  2.37887  2.77519  2.98518  4.58477  3.61503
          0.04675  4.10646  3.53338  0.61958  0.77255  0.51810  0.90548
     66   1.89614  4.54404  2.61453  2.63958  4.29952  3.15881  3.92826  3.71037  2.83854  3.35824  4.18395  3.06253  3.78678  3.12381  3.27522  1.50591  2.85919  3.27012  5.59376  4.28333     67 s - - -
          2.68618  4.42225  2.77519  2.73123  3.46354  2.40513  3.72494  3.29354  2.67741  2.69355  4.24690  2.90347  2.73739  3.18146  2.89801  2.37887  2.77519  2.98518  4.58477  3.61503
          0.02531  4.08502  4.80737  0.61958  0.77255  0.54152  0.87195
     67   2.77734  4.41827  3.73579  3.34047  3.56888  3.68309  4.22326  2.43039  3.16787  2.41173  3.55067  3.65364  4.18218  3.05653  3.42588  3.08339  3.08486  1.16328  5.19215  3.92567     68 v - - -
          2.68618  4.42225  2.77519  2.73123  3.46354  2.40513  3.72494  3.29354  2.67741  2.69355  4.24690  2.90347  2.73739  3.18146  2.89801  2.37887  2.77519  2.98518  4.58477  3.61503
          0.02531  4.08502  4.80737  0.61958  0.77255  0.54152  0.87195
     68   2.91748  4.83686  3.23294  2.83308  3.25614  3.61435  1.47458  3.44358  2.54460  2.64808  3.96781  3.25295  4.06420  3.00835  2.83092  2.99140  3.16452  3.21207  4.76511  3.22366     69 h - - -
          2.68618  4.42225  2.77519  2.73123  3.46354  2.40513  3.72494  3.29354  2.67741  2.69355  4.24690  2.90347  2.73739  3.18146  2.89801  2.37887  2.77519  2.98518  4.58477  3.61503
          0.02531  4.08502  4.80737  0.61958  0.77255  0.50141  0.93058
     69   2.77326  4.43989  3.66104  3.25336  3.59043  3.66843  4.16087  2.50891  3.07678  2.45629  3.56969  3.59016  4.15624  2.84185  3.34599  3.05564  3.07095  1.21896  5.18208  3.91756     70 v - - -
          2.68618  4.42225  2.77519  2.73123  3.46354  2.40513  3.72494  3.29354  2.67741  2.69355  4.24690  2.90347  2.73739  3.18146  2.89801  2.37887  2.77519  2.98518  4.58477  3.61503
          0.02475  4.10707  4.82942  0.61958  0.77255  0.47841  0.96697
     70   2.66645  4.37812  3.92137  3.39564  3.51510  3.79440  4.17406  1.31212  3.08865  2.34895  3.44948  3.70227  4.21378  3.54406  2.79813  3.13569  3.06041  2.21778  5.11029  3.89001     71 i - - -
          2.68618  4.42225  2.77519  2.73123  3.46354  2.40513  3.72494  3.29354  2.67741  2.69355  4.24690  2.90347  2.73739  3.18146  2.89801  2.37887  2.77519  2.98518  4.58477  3.61503
          0.02423  4.12805  4.85039  0.61958  0.77255  0.49342  0.94297
     71   2.52797  4.55462  3.22285  2.75857  4.00374  3.35176  3.84326  3.15636  2.61191  3.04519  3.91428  3.17108  1.65952  3.05472  2.68988  2.57672  2.88892  3.05611  5.32516  4.05042     72 p - - -
          2.68618  4.42225  2.77519  2.73123  3.46354  2.40513  3.72494  3.29354  2.67741  2.69355  4.24690  2.90347  2.73739  3.18146  2.89801  2.37887  2.77519  2.98518  4.58477  3.61503
          0.02423  4.12805  4.85039  0.61958  0.77255  0.49342  0.94297
     72   2.80991  4.75759  3.32439  2.70203  4.11268  3.34167  3.66957  3.55164  2.19020  3.12371  3.97909  3.15086  3.96353  2.61873  1.43543  2.86160  3.01971  3.25588  4.38685  4.02051     73 r - - -
          2.68618  4.42225  2.77519  2.73123  3.46354  2.40513  3.72494  3.29354  2.67741  2.69355  4.24690  2.90347  2.73739  3.18146  2.89801  2.37887  2.77519  2.98518  4.58477  3.61503
          0.02423  4.12805  4.85039  0.61958  0.77255  0.49342  0.94297
     73   2.74725  4.86115  2.84702  2.41135  4.07587  3.43142  3.73978  3.54105  2.51157  3.14626  4.00971  3.00939  1.70200  2.68075  2.90030  2.78737  3.00014  3.23523  5.36581  3.66736     74 p - - -
          2.68618  4.42225  2.77519  2.73123  3.46354  2.40513  3.72494  3.29354  2.67741  2.69355  4.24690  2.90347  2.73739  3.18146  2.89801  2.37887  2.77519  2.98518  4.58477  3.61503
          0.02423  4.12805  4.85039  0.61958  0.77255  0.49342  0.94297
     74   2.91478  4.81082  3.28842  2.90134  3.20607  3.61574  1.38241  3.44329  2.63970  2.65640  4.00267  3.30283  4.08750  3.16735  2.92600  2.93599  3.18130  3.20307  4.73357  3.17348     75 h - - -
          2.68618  4.42225  2.77519  2.73123  3.46354  2.40513  3.72494  3.29354  2.67741  2.69355  4.24690  2.90347  2.73739  3.18146  2.89801  2.37887  2.77519  2.98518  4.58477  3.61503
          0.02423  4.12805  4.85039  0.61958  0.77255  0.49342  0.94297
     75   2.45148  4.60066  3.04159  2.54666  3.82975  2.15470  3.71345  3.21969  2.57788  2.67794  3.72646  3.03596  3.80781  2.88124  3.00739  2.51618  2.82075  2.83114  5.17465  3.63770     76 g - - -
          2.68618  4.42225  2.77519  2.73123  3.46354  2.40513  3.72494  3.29354  2.67741  2.69355  4.24690  2.90347  2.73739  3.18146  2.89801  2.37887  2.77519  2.98518  4.58477  3.61503
          0.02423  4.12805  4.85039  0.61958  0.77255  0.49342  0.94297
     76   2.71728  4.99382  1.49510  2.32524  4.30453  3.35487  3.72572  3.69827  2.58069  3.31653  3.49759  2.89346  3.85197  2.88100  3.06852  2.60535  2.84383  3.35008  5.55216  4.17372     77 d - - -
          2.68618  4.42225  2.77519  2.73123  3.46354  2.40513  3.72494  3.29354  2.67741  2.69355  4.24690  2.90347  2.73739  3.18146  2.89801  2.37887  2.77519  2.98518  4.58477  3.61503
          0.02423  4.12805  4.85039  0.61958  0.77255  0.49342  0.94297
     77   2.81086  4.36115  4.06496  3.54544  3.32075  3.83187  4.25004  2.40446  3.34958  1.19791  3.27255  3.81343  4.24801  3.68545  3.47222  2.98322  3.08215  2.07440  5.01230  3.79057     78 l - - -
          2.68618  4.42225  2.77519  2.73123  3.46354  2.40513  3.72494  3.29354  2.67741  2.69355  4.24690  2.90347  2.73739  3.18146  2.89801  2.37887  2.77519  2.98518  4.58477  3.61503
          0.02423  4.12805  4.85039  0.61958  0.77255  0.49342  0.94297
     78   2.82816  5.25556  2.43481  1.32311  4.56117  2.80915  3.42256  4.03617  2.54971  3.56078  4.37375  2.82057  3.86693  2.87684  3.09008  2.64603  3.08872  3.64206  5.73440  4.31360     79 e - - -
          2.68618  4.42225  2.77519  2.73123  3.46354  2.40513  3.72494  3.29354  2.67741  2.69355  4.24690  2.90347  2.73739  3.18146  2.89801  2.37887  2.77519  2.98518  4.58477  3.61503
          0.02423  4.12805  4.85039  0.61958  0.77255  0.49342  0.94297
     79   2.44160  4.99930  2.84425  1.85903  4.29898  3.37873  3.54961  3.74535  2.21531  3.26222  4.06034  2.89541  3.80491  2.72156  2.49173  2.53754  2.79032  3.21903  5.45941  4.08967     80 e - - -
          2.68618  4.42225  2.77519  2.73123  3.46354  2.40513  3.72494  3.29354  2.67741  2.69355  4.24690  2.90347  2.73739  3.18146  2.89801  2.37887  2.77519  2.98518  4.58477  3.61503
          0.02423  4.12805  4.85039  0.61958  0.77255  0.49342  0.94297
     80   2.85370  4.27528  4.39718  3.86314  3.51366  3.64695  4.51313  1.50026  3.74347  2.27254  3.42007  4.07859  4.42180  4.01174  3.95054  3.29347  3.11679  1.29489  5.19487  3.98278     81 v - - -
          2.68618  4.42225  2.77519  2.73123  3.46354  2.40513  3.72494  3.29354  2.67741  2.69355  4.24690  2.90347  2.73739  3.18146  2.89801  2.37887  2.77519  2.98518  4.58477  3.61503
          0.02423  4.12805  4.85039  0.61958  0.77255  0.49342  0.94297
     81   2.67581  4.32511  3.67616  3.13608  1.69584  3.63615  3.86384  2.79496  2.97881  2.41244  3.43431  3.46527  3.68771  3.32806  2.81786  2.86778  2.92495  2.56237  4.70078  3.32558     82 f - - -
          2.68618  4.42225  2.77519  2.73123  3.46354  2.40513  3.72494  3.29354  2.67741  2.69355  4.24690  2.90347  2.73739  3.18146  2.89801  2.37887  2.77519  2.98518  4.58477  3.61503
          0.02654  4.12805  4.59732  0.61958  0.77255  0.49342  0.94297
     82   2.42929  4.55228  3.19592  2.79798  4.19261  3.27623  3.91197  3.56586  2.65102  3.21437  4.07701  3.18394  1.52335  3.11515  2.62006  2.66571  2.74392  3.19022  5.47423  4.21123     83 p - - -
          2.68618  4.42225  2.77519  2.73123  3.46354  2.40513  3.72494  3.29354  2.67741  2.69355  4.24690  2.90347  2.73739  3.18146  2.89801  2.37887  2.77519  2.98518  4.58477  3.61503
          0.02429  4.12579  4.84814  0.61958  0.77255  0.48738  0.95252
     83   2.34809  4.26092  3.44883  3.10598  3.45574  3.57810  3.91371  1.57814  3.05237  2.45740  3.42932  3.45110  3.68017  3.35614  3.35581  2.84279  2.87285  2.40970  4.94577  3.72105     84 i - - -
          2.68618  4.42225  2.77519  2.73123  3.46354  2.40513  3.72494  3.29354  2.67741  2.69355  4.24690  2.90347  2.73739  3.18146  2.89801  2.37887  2.77519  2.98518  4.58477  3.61503
          0.03795  4.13034  3.85556  0.61958  0.77255  0.49074  0.94720
     84   2.35022  4.81181  2.97586  2.44460  4.12153  2.98378  3.64677  3.54386  2.16670  3.13334  3.93995  2.91907  3.81282  2.71688  2.80682  2.21159  2.51544  3.12616  5.35985  4.02338     85 k - - -
          2.68618  4.42225  2.77519  2.73123  3.46354  2.40513  3.72494  3.29354  2.67741  2.69355  4.24690  2.90347  2.73739  3.18146  2.89801  2.37887  2.77519  2.98518  4.58477  3.61503
          0.03220  4.11689  4.17377  0.61958  0.77255  0.50632  0.92309
     85   2.48718  4.10119  3.85124  3.27149  2.48574  3.54709  3.92710  2.53613  3.17652  2.12107  2.89031  3.52127  3.30610  3.42563  3.34078  2.68397  2.77539  2.33224  3.86681  3.50046     86 l - - -
          2.68618  4.42225  2.77519  2.73123  3.46354  2.40513  3.72494  3.29354  2.67741  2.69355  4.24690  2.90347  2.73739  3.18146  2.89801  2.37887  2.77519  2.98518  4.58477  3.61503
          0.02469  4.10938  4.83173  0.61958  0.77255  0.51483  0.91032
     86   2.52745  4.99934  2.81919  2.30280  4.30343  3.33563  3.58860  3.75321  1.86308  3.23796  4.05706  2.84003  3.39730  2.64091  2.61888  2.48342  2.73981  3.30761  5.45607  4.08336     87 k - - -
          2.68618  4.42225  2.77519  2.73123  3.46354  2.40513  3.72494  3.29354  2.67741  2.69355  4.24690  2.90347  2.73739  3.18146  2.89801  2.37887  2.77519  2.98518  4.58477  3.61503
          0.04690  4.10938  3.52678  0.61958  0.77255  0.51483  0.91032
     87   2.50684  4.90655  2.77781  2.33743  4.20118  2.32516  3.57269  3.63416  2.25441  3.20500  4.00508  2.89420  3.74984  2.76982  2.76846  2.31779  2.86653  3.21873  5.41589  4.06042     88 k - - -
          2.68618  4.42225  2.77519  2.73123  3.46354  2.40513  3.72494  3.29354  2.67741  2.69355  4.24690  2.90347  2.73739  3.18146  2.89801  2.37887  2.77519  2.98518  4.58477  3.61503
          0.03771  4.08772  3.90067  0.61958  0.77255  0.53863  0.87598
     88   2.56283  5.08644  2.03637  2.20249  4.39348  2.82429  3.61586  3.85817  2.32679  3.37953  4.15543  2.83153  3.71669  2.68661  2.78966  2.47583  2.82447  3.41868  5.54964  4.14935     89 d - - -
          2.68618  4.42225  2.77519  2.73123  3.46354  2.40513  3.72494  3.29354  2.67741  2.69355  4.24690  2.90347  2.73739  3.18146  2.89801  2.37887  2.77519  2.98518  4.58477  3.61503
          0.04080  4.07557  3.77234  0.61958  0.77255  0.55152  0.85819
     89   2.47461  4.69946  2.93793  2.40554  3.95659  3.32834  3.62271  3.40341  2.39725  2.96394  3.45276  2.87659  3.47417  2.69612  2.75161  2.10058  2.79950  3.04044  5.26532  3.93701     90 s - - -
          2.68618  4.42225  2.77519  2.73123  3.46354  2.40513  3.72494  3.29354  2.67741  2.69355  4.24690  2.90347  2.73739  3.18146  2.89801  2.37887  2.77519  2.98518  4.58477  3.61503
          0.04112  4.06071  3.77008  0.61958  0.77255  0.56686  0.83772
     90   2.55171  4.82755  2.90630  2.34644  3.96479  3.22055  3.60096  3.43649  2.38630  3.03766  3.79211  2.33286  3.59560  2.65561  2.76754  2.39288  2.71926  3.11500  5.32314  3.97739     91 n - - -
          2.68618  4.42225  2.77519  2.73123  3.46354  2.40513  3.72494  3.29354  2.67741  2.69355  4.24690  2.90347  2.73739  3.18146  2.89801  2.37887  2.77519  2.98518  4.58477  3.61503
          0.06254  4.04592  3.14342  0.61958  0.77255  0.54926  0.86128
     91   2.42942  4.61544  2.90946  2.47930  3.81505  3.39563  3.45577  2.61595  2.39744  2.68072  3.70046  2.78075  3.82731  2.84820  2.94150  2.54256  2.76110  2.88557  5.14814  3.84913     92 k - - -
          2.68618  4.42225  2.77519  2.73123  3.46354  2.40513  3.72494  3.29354  2.67741  2.69355  4.24690  2.90347  2.73739  3.18146  2.89801  2.37887  2.77519  2.98518  4.58477  3.61503
          0.01810  4.02114        *  0.61958  0.77255  0.00000        *
//
HMMER3/f [3.1b2 | February 2015]
NAME  H_azure.GRMguf
LENG  90
ALPH  amino
RF    no
MM    no
CONS  yes
CS    no
MAP   yes
DATE  Thu Nov 19 22:00:48 2020
NSEQ  18
EFFN  0.558105
CKSUM 1771078656
STATS LOCAL MSV       -9.5247  0.71851
STATS LOCAL VITERBI   -9.9427  0.71851
STATS LOCAL FORWARD   -3.8086  0.71851
HMM          A        C        D        E        F        G        H        I        K        L        M        N        P        Q        R        S        T        V        W        Y   
            m->m     m->i     m->d     i->m     i->i     d->m     d->d
  COMPO   2.16626  4.14773  2.91941  2.84559  3.58873  2.62484  3.75791  2.65465  2.81840  2.43283  3.63206  3.36973  3.36094  3.32612  2.99246  2.81506  2.91996  2.36860  5.22589  3.82509
          2.68618  4.42225  2.77519  2.73123  3.46354  2.40513  3.72494  3.29354  2.67741  2.69355  4.24690  2.90347  2.73739  3.18146  2.89801  2.37887  2.77519  2.98518  4.58477  3.61503
          0.03084  3.89005  4.61240  0.61958  0.77255  0.00000        *
      1   3.00820  5.13964  0.89317  2.34540  4.51894  3.22372  3.94611  4.11105  3.03348  3.71617  4.69448  2.90273  3.87774  3.18516  3.55224  2.96844  3.34708  3.74830  5.68415  4.38871      1 d - - -
          2.68618  4.42225  2.77519  2.73123  3.46354  2.40513  3.72494  3.29354  2.67741  2.69355  4.24690  2.90347  2.73739  3.18146  2.89801  2.37887  2.77519  2.98518  4.58477  3.61503
          0.03084  3.89005  4.61240  0.61958  0.77255  0.48576  0.95510
      2   1.16927  4.11147  3.37823  3.13797  4.13247  2.91698  4.19087  3.38847  3.17433  3.21651  4.11591  3.28147  3.66761  3.49113  3.45461  2.16567  2.68717  2.94031  5.53204  4.30120      2 a - - -
          2.68618  4.42225  2.77519  2.73123  3.46354  2.40513  3.72494  3.29354  2.67741  2.69355  4.24690  2.90347  2.73739  3.18146  2.89801  2.37887  2.77519  2.98518  4.58477  3.61503
          0.03084  3.89005  4.61240  0.61958  0.77255  0.48576  0.95510
      3   3.17481  4.63176  4.21778  3.85752  3.14212  4.00459  4.50773  2.34692  3.62511  0.85385  3.15924  4.13131  4.43680  3.98923  3.79837  3.57723  3.46819  2.38885  5.02797  3.75541      3 l - - -
          2.68618  4.42225  2.77519  2.73123  3.46354  2.40513  3.72494  3.29354  2.67741  2.69355  4.24690  2.90347  2.73739  3.18146  2.89801  2.37887  2.77519  2.98518  4.58477  3.61503
          0.03084  3.89005  4.61240  0.61958  0.77255  0.48576  0.95510
      4   2.68643  4.46034  3.36383  3.26535  4.40775  0.70248  4.38474  4.01147  3.44904  3.66344  4.63917  3.52808  3.85205  3.77177  3.68333  2.85881  3.16903  3.53638  5.49844  4.51017      4 g - - -
          2.68618  4.42225  2.77519  2.73123  3.46354  2.40513  3.72494  3.29354  2.67741  2.69355  4.24690  2.90347  2.73739  3.18146  2.89801  2.37887  2.77519  2.98518  4.58477  3.61503
          0.03084  3.89005  4.61240  0.61958  0.77255  0.48576  0.95510
      5   3.04622  4.46198  4.43378  3.89570  3.15238  4.20998  4.56816  1.71566  3.72899  1.62062  1.86535  4.17969  4.50289  3.97948  3.92700  3.55474  3.29056  2.05281  5.10445  3.95153      5 l - - -
          2.68618  4.42225  2.77519  2.73123  3.46354  2.40513  3.72494  3.29354  2.67741  2.69355  4.24690  2.90347  2.73739  3.18146  2.89801  2.37887  2.77519  2.98518  4.58477  3.61503
          0.03084  3.89005  4.61240  0.61958  0.77255  0.48576  0.95510
      6   3.11044  4.47038  4.57870  4.07603  3.25258  4.34330  4.74310  1.27118  3.89561  1.55035  3.11690  4.34271  4.63353  4.17476  4.08883  3.72288  3.36374  1.81957  5.23422  4.01751      6 i - - -
          2.68618  4.42225  2.77519  2.73123  3.46354  2.40513  3.72494  3.29354  2.67741  2.69355  4.24690  2.90347  2.73739  3.18146  2.89801  2.37887  2.77519  2.98518  4.58477  3.61503
          0.03084  3.89005  4.61240  0.61958  0.77255  0.48576  0.95510
      7   2.96706  5.08219  2.49450  1.00064  4.43056  3.28515  3.87322  3.88793  2.75593  3.50214  4.47519  2.94238  3.89050  3.08838  3.16675  2.94755  3.27136  3.56988  5.59880  4.32083      7 e - - -
          2.68618  4.42225  2.77519  2.73123  3.46354  2.40513  3.72494  3.29354  2.67741  2.69355  4.24690  2.90347  2.73739  3.18146  2.89801  2.37887  2.77519  2.98518  4.58477  3.61503
          0.03084  3.89005  4.61240  0.61958  0.77255  0.48576  0.95510
      8   2.08047  4.16275  3.57137  3.16496  3.86318  3.13317  4.13253  2.80054  3.09436  2.79197  3.77813  3.37218  3.79379  3.43039  3.39477  2.54835  1.63592  2.28525  5.34804  4.12748      8 t - - -
          2.68618  4.42225  2.77519  2.73123  3.46354  2.40513  3.72494  3.29354  2.67741  2.69355  4.24690  2.90347  2.73739  3.18146  2.89801  2.37887  2.77519  2.98518  4.58477  3.61503
          0.03084  3.89005  4.61240  0.61958  0.77255  0.48576  0.95510
      9   2.95751  5.04904  3.28580  2.71417  4.46002  3.56649  3.59734  3.83383  1.26215  3.31727  4.19911  3.13022  3.96820  2.74371  1.93620  2.96618  3.14777  3.52141  5.38914  4.19628      9 k - - -
          2.68618  4.42225  2.77519  2.73123  3.46354  2.40513  3.72494  3.29354  2.67741  2.69355  4.24690  2.90347  2.73739  3.18146  2.89801  2.37887  2.77519  2.98518  4.58477  3.61503
          0.03084  3.89005  4.61240  0.61958  0.77255  0.48576  0.95510
     10   2.68643  4.46034  3.36383  3.26535  4.40775  0.70248  4.38474  4.01147  3.44904  3.66344  4.63917  3.52808  3.85205  3.77177  3.68333  2.85881  3.16903  3.53638  5.49844  4.51017     10 g - - -
          2.68618  4.42225  2.77519  2.73123  3.46354  2.40513  3.72494  3.29354  2.67741  2.69355  4.24690  2.90347  2.73739  3.18146  2.89801  2.37887  2.77519  2.98518  4.58477  3.61503
          0.03084  3.89005  4.61240  0.61958  0.77255  0.48576  0.95510
     11   3.16502  4.53825  4.59969  4.03660  3.06765  4.38046  4.67423  1.90448  3.88919  1.11021  2.35188  4.33250  4.59835  4.07206  4.06390  3.71295  3.39020  2.14497  5.10228  4.00254     11 l - - -
          2.68618  4.42225  2.77519  2.73123  3.46354  2.40513  3.72494  3.29354  2.67741  2.69355  4.24690  2.90347  2.73739  3.18146  2.89801  2.37887  2.77519  2.98518  4.58477  3.61503
          0.03084  3.89005  4.61240  0.61958  0.77255  0.48576  0.95510
     12   2.50645  4.25824  3.66754  3.20537  3.65355  3.38414  4.13746  2.37653  3.08644  2.48191  3.57453  3.47965  3.95564  3.44735  3.38714  2.76647  1.66586  2.11137  5.23774  3.99541     12 t - - -
          2.68618  4.42225  2.77519  2.73123  3.46354  2.40513  3.72494  3.29354  2.67741  2.69355  4.24690  2.90347  2.73739  3.18146  2.89801  2.37887  2.77519  2.98518  4.58477  3.61503
          0.03084  3.89005  4.61240  0.61958  0.77255  0.48576  0.95510
     13   1.26676  4.13090  3.31578  3.08109  4.21383  2.15105  4.17713  3.54254  3.17140  3.30497  4.17075  3.25291  3.65594  3.46457  3.47163  2.38708  2.69242  3.04926  5.56517  4.36101     13 a - - -
          2.68618  4.42225  2.77519  2.73123  3.46354  2.40513  3.72494  3.29354  2.67741  2.69355  4.24690  2.90347  2.73739  3.18146  2.89801  2.37887  2.77519  2.98518  4.58477  3.61503
          0.03084  3.89005  4.61240  0.61958  0.77255  0.48576  0.95510
     14   3.17481  4.63176  4.21778  3.85752  3.14212  4.00459  4.50773  2.34692  3.62511  0.85385  3.15924  4.13131  4.43680  3.98923  3.79837  3.57723  3.46819  2.38885  5.02797  3.75541     14 l - - -
          2.68618  4.42225  2.77519  2.73123  3.46354  2.40513  3.72494  3.29354  2.67741  2.69355  4.24690  2.90347  2.73739  3.18146  2.89801  2.37887  2.77519  2.98518  4.58477  3.61503
          0.03084  3.89005  4.61240  0.61958  0.77255  0.48576  0.95510
     15   3.02152  4.39237  4.57522  4.09072  3.43383  4.26494  4.82504  1.20633  3.95373  1.94127  3.26740  4.33155  4.61410  4.24052  4.16495  3.65489  3.29706  1.50670  5.38878  4.17519     15 i - - -
          2.68618  4.42225  2.77519  2.73123  3.46354  2.40513  3.72494  3.29354  2.67741  2.69355  4.24690  2.90347  2.73739  3.18146  2.89801  2.37887  2.77519  2.98518  4.58477  3.61503
          0.03084  3.89005  4.61240  0.61958  0.77255  0.48576  0.95510
     16   2.87567  5.26917  2.09406  1.23523  4.57371  3.21082  3.73937  4.04593  2.69387  3.61504  4.49155  2.72115  3.81562  2.91674  3.21497  2.79942  3.16428  3.66729  5.76778  4.34085     16 e - - -
          2.68618  4.42225  2.77519  2.73123  3.46354  2.40513  3.72494  3.29354  2.67741  2.69355  4.24690  2.90347  2.73739  3.18146  2.89801  2.37887  2.77519  2.98518  4.58477  3.61503
          0.03084  3.89005  4.61240  0.61958  0.77255  0.48576  0.95510
     17   1.09288  4.13755  3.36787  3.14675  4.17841  2.64520  4.21421  3.44205  3.20779  3.26109  4.16206  3.30004  3.68094  3.51911  3.48561  2.42357  2.72254  2.98847  5.54556  4.34699     17 a - - -
          2.68618  4.42225  2.77519  2.73123  3.46354  2.40513  3.72494  3.29354  2.67741  2.69355  4.24690  2.90347  2.73739  3.18146  2.89801  2.37887  2.77519  2.98518  4.58477  3.61503
          0.03084  3.89005  4.61240  0.61958  0.77255  0.48576  0.95510
     18   1.29280  4.10785  3.36610  3.10355  4.15459  2.90566  4.16464  3.46373  3.14677  3.24599  4.11794  3.25784  3.65202  3.45358  3.44132  1.90350  2.66899  2.98848  5.53481  4.30916     18 a - - -
          2.68618  4.42225  2.77519  2.73123  3.46354  2.40513  3.72494  3.29354  2.67741  2.69355  4.24690  2.90347  2.73739  3.18146  2.89801  2.37887  2.77519  2.98518  4.58477  3.61503
          0.03084  3.89005  4.61240  0.61958  0.77255  0.48576  0.95510
     19   3.00820  5.13964  0.89317  2.34540  4.51894  3.22372  3.94611  4.11105  3.03348  3.71617  4.69448  2.90273  3.87774  3.18516  3.55224  2.96844  3.34708  3.74830  5.68415  4.38871     19 d - - -
          2.68618  4.42225  2.77519  2.73123  3.46354  2.40513  3.72494  3.29354  2.67741  2.69355  4.24690  2.90347  2.73739  3.18146  2.89801  2.37887  2.77519  2.98518  4.58477  3.61503
          0.03084  3.89005  4.61240  0.61958  0.77255  0.48576  0.95510
     20   1.33281  4.15705  3.64883  3.29591  3.85104  3.13163  4.24200  2.72390  3.23297  2.73555  3.79265  3.45035  3.82076  3.56300  3.50759  2.57387  2.77905  2.15901  5.39575  4.16440     20 a - - -
          2.68618  4.42225  2.77519  2.73123  3.46354  2.40513  3.72494  3.29354  2.67741  2.69355  4.24690  2.90347  2.73739  3.18146  2.89801  2.37887  2.77519  2.98518  4.58477  3.61503
          0.03084  3.89005  4.61240  0.61958  0.77255  0.48576  0.95510
     21   2.98283  4.52877  4.06818  3.66283  3.21513  3.84715  4.39390  2.39247  3.43000  1.80704  1.34464  3.93819  4.30774  3.81065  3.63328  3.33383  3.28842  2.40065  5.05837  3.82176     21 m - - -
          2.68618  4.42225  2.77519  2.73123  3.46354  2.40513  3.72494  3.29354  2.67741  2.69355  4.24690  2.90347  2.73739  3.18146  2.89801  2.37887  2.77519  2.98518  4.58477  3.61503
          0.03084  3.89005  4.61240  0.61958  0.77255  0.48576  0.95510
     22   2.54028  4.22249  3.83682  3.41158  3.65903  3.44720  4.29613  2.27013  3.30437  2.44970  3.56586  3.62945  4.03310  3.64559  3.57437  2.85431  2.11505  1.48145  5.29302  4.06460     22 v - - -
          2.68618  4.42225  2.77519  2.73123  3.46354  2.40513  3.72494  3.29354  2.67741  2.69355  4.24690  2.90347  2.73739  3.18146  2.89801  2.37887  2.77519  2.98518  4.58477  3.61503
          0.03084  3.89005  4.61240  0.61958  0.77255  0.48576  0.95510
     23   2.98789  4.95274  3.16507  2.78302  4.34319  3.47565  3.76849  3.77351  1.01448  3.33467  4.29500  3.20677  3.97461  2.95884  2.43438  3.02862  3.23976  3.48025  5.39048  4.20571     23 k - - -
          2.68618  4.42225  2.77519  2.73123  3.46354  2.40513  3.72494  3.29354  2.67741  2.69355  4.24690  2.90347  2.73739  3.18146  2.89801  2.37887  2.77519  2.98518  4.58477  3.61503
          0.03084  3.89005  4.61240  0.61958  0.77255  0.48576  0.95510
     24   1.18037  4.11006  3.37675  3.13375  4.13614  2.91455  4.18757  3.40041  3.17129  3.22170  4.11651  3.27809  3.66486  3.48642  3.45330  2.13680  2.68395  2.94779  5.53273  4.30300     24 a - - -
          2.68618  4.42225  2.77519  2.73123  3.46354  2.40513  3.72494  3.29354  2.67741  2.69355  4.24690  2.90347  2.73739  3.18146  2.89801  2.37887  2.77519  2.98518  4.58477  3.61503
          0.03084  3.89005  4.61240  0.61958  0.77255  0.48576  0.95510
     25   0.98872  4.20054  3.48020  3.27209  4.06965  3.02465  4.29209  3.19777  3.28880  3.07859  4.10833  3.41734  3.76552  3.62831  3.53823  2.55061  2.82917  2.84913  5.49505  4.29720     25 a - - -
          2.68618  4.42225  2.77519  2.73123  3.46354  2.40513  3.72494  3.29354  2.67741  2.69355  4.24690  2.90347  2.73739  3.18146  2.89801  2.37887  2.77519  2.98518  4.58477  3.61503
          0.03084  3.89005  4.61240  0.61958  0.77255  0.48576  0.95510
     26   2.92741  4.98603  3.27641  2.72615  4.31879  3.54790  3.61462  3.76101  1.97117  3.24479  4.14816  3.13856  3.96328  2.43574  1.37905  2.95137  3.13124  3.46145  5.34089  4.12016     26 r - - -
          2.68618  4.42225  2.77519  2.73123  3.46354  2.40513  3.72494  3.29354  2.67741  2.69355  4.24690  2.90347  2.73739  3.18146  2.89801  2.37887  2.77519  2.98518  4.58477  3.61503
          0.03084  3.89005  4.61240  0.61958  0.77255  0.48576  0.95510
     27   2.82189  4.35943  4.14978  3.81327  3.56273  3.74222  4.61189  2.04888  3.68132  2.24658  3.52503  4.00033  4.30162  4.03978  3.89216  3.24672  3.18292  1.00301  5.35020  4.08299     27 v - - -
          2.68618  4.42225  2.77519  2.73123  3.46354  2.40513  3.72494  3.29354  2.67741  2.69355  4.24690  2.90347  2.73739  3.18146  2.89801  2.37887  2.77519  2.98518  4.58477  3.61503
          0.03084  3.89005  4.61240  0.61958  0.77255  0.48576  0.95510
     28   2.74602  5.19695  2.25073  1.85722  4.49589  3.27363  3.61824  3.96410  2.27590  3.47293  4.27928  2.74258  3.78272  2.12516  2.89803  2.68521  2.99458  3.56862  5.63273  4.22093     28 e - - -
          2.68618  4.42225  2.77519  2.73123  3.46354  2.40513  3.72494  3.29354  2.67741  2.69355  4.24690  2.90347  2.73739  3.18146  2.89801  2.37887  2.77519  2.98518  4.58477  3.61503
          0.03084  3.89005  4.61240  0.61958  0.77255  0.48576  0.95510
     29   3.17481  4.63176  4.21778  3.85752  3.14212  4.00459  4.50773  2.34692  3.62511  0.85385  3.15924  4.13131  4.43680  3.98923  3.79837  3.57723  3.46819  2.38885  5.02797  3.75541     29 l - - -
          2.68618  4.42225  2.77519  2.73123  3.46354  2.40513  3.72494  3.29354  2.67741  2.69355  4.24690  2.90347  2.73739  3.18146  2.89801  2.37887  2.77519  2.98518  4.58477  3.61503
          0.03084  3.89005  4.61240  0.61958  0.77255  0.48576  0.95510
     30   2.82189  4.35943  4.14978  3.81327  3.56273  3.74222  4.61189  2.04888  3.68132  2.24658  3.52503  4.00033  4.30162  4.03978  3.89216  3.24672  3.18292  1.00301  5.35020  4.08299     30 v - - -
          2.68618  4.42225  2.77519  2.73123  3.46354  2.40513  3.72494  3.29354  2.67741  2.69355  4.24690  2.90347  2.73739  3.18146  2.89801  2.37887  2.77519  2.98518  4.58477  3.61503
          0.03084  3.89005  4.61240  0.61958  0.77255  0.48576  0.95510
     31   2.23579  4.19856  3.10445  2.92374  4.29174  1.48793  4.12074  3.76436  3.09860  3.44168  4.28046  3.16466  3.65171  3.38937  3.42525  1.87969  2.72127  3.20860  5.61382  4.36893     31 g - - -
          2.68618  4.42225  2.77519  2.73123  3.46354  2.40513  3.72494  3.29354  2.67741  2.69355  4.24690  2.90347  2.73739  3.18146  2.89801  2.37887  2.77519  2.98518  4.58477  3.61503
          0.03084  3.89005  4.61240  0.61958  0.77255  0.48576  0.95510
     32   3.38856  4.73822  4.30027  3.93359  1.69649  4.17101  3.44957  3.14473  3.80070  2.52927  3.77005  3.87879  4.50886  3.88979  3.92595  3.53235  3.62127  3.05646  3.64189  1.12540     32 y - - -
          2.68618  4.42225  2.77519  2.73123  3.46354  2.40513  3.72494  3.29354  2.67741  2.69355  4.24690  2.90347  2.73739  3.18146  2.89801  2.37887  2.77519  2.98518  4.58477  3.61503
          0.03084  3.89005  4.61240  0.61958  0.77255  0.48576  0.95510
     33   2.79167  5.10457  2.75735  1.84493  4.44706  3.40183  3.58432  3.86298  1.81059  3.36181  4.18570  2.89027  3.84519  2.62339  2.38236  2.76070  3.01023  3.50348  5.49064  4.17914     33 k - - -
          2.68618  4.42225  2.77519  2.73123  3.46354  2.40513  3.72494  3.29354  2.67741  2.69355  4.24690  2.90347  2.73739  3.18146  2.89801  2.37887  2.77519  2.98518  4.58477  3.61503
          0.03084  3.89005  4.61240  0.61958  0.77255  0.48576  0.95510
     34   2.55364  4.90254  3.06244  2.55395  4.25737  3.44899  3.60358  3.65494  2.10728  3.19270  4.04873  3.01776  3.87301  2.05043  1.94625  2.77940  2.98207  3.33100  5.35755  4.09243     34 r - - -
          2.68618  4.42225  2.77519  2.73123  3.46354  2.40513  3.72494  3.29354  2.67741  2.69355  4.24690  2.90347  2.73739  3.18146  2.89801  2.37887  2.77519  2.98518  4.58477  3.61503
          0.03084  3.89005  4.61240  0.61958  0.77255  0.48576  0.95510
     35   3.02015  4.40278  4.54457  4.07054  3.41499  4.23778  4.80334  1.17348  3.92233  1.92634  3.26022  4.31044  4.59890  4.21870  4.13212  3.63435  3.30000  1.58663  5.37006  4.14793     35 i - - -
          2.68618  4.42225  2.77519  2.73123  3.46354  2.40513  3.72494  3.29354  2.67741  2.69355  4.24690  2.90347  2.73739  3.18146  2.89801  2.37887  2.77519  2.98518  4.58477  3.61503
          0.03084  3.89005  4.61240  0.61958  0.77255  0.48576  0.95510
     36   2.68643  4.46034  3.36383  3.26535  4.40775  0.70248  4.38474  4.01147  3.44904  3.66344  4.63917  3.52808  3.85205  3.77177  3.68333  2.85881  3.16903  3.53638  5.49844  4.51017     36 g - - -
          2.68618  4.42225  2.77519  2.73123  3.46354  2.40513  3.72494  3.29354  2.67741  2.69355  4.24690  2.90347  2.73739  3.18146  2.89801  2.37887  2.77519  2.98518  4.58477  3.61503
          0.03084  3.89005  4.61240  0.61958  0.77255  0.48576  0.95510
     37   1.41985  4.13764  3.28906  3.05755  4.23168  1.86046  4.16867  3.57452  3.16068  3.32466  4.18489  3.23923  3.65272  3.45083  3.46732  2.38384  2.69223  3.07116  5.57696  4.37002     37 a - - -
          2.68618  4.42225  2.77519  2.73123  3.46354  2.40513  3.72494  3.29354  2.67741  2.69355  4.24690  2.90347  2.73739  3.18146  2.89801  2.37887  2.77519  2.98518  4.58477  3.61503
          0.03084  3.89005  4.61240  0.61958  0.77255  0.48576  0.95510
     38   2.01211  4.20160  3.17584  3.01369  4.28872  1.26817  4.18568  3.66222  3.17418  3.40513  4.28830  3.23082  3.67851  3.47376  3.47511  2.43984  2.76065  3.15390  5.61085  4.40437     38 g - - -
          2.68618  4.42225  2.77519  2.73123  3.46354  2.40513  3.72494  3.29354  2.67741  2.69355  4.24690  2.90347  2.73739  3.18146  2.89801  2.37887  2.77519  2.98518  4.58477  3.61503
          0.03084  3.89005  4.61240  0.61958  0.77255  0.48576  0.95510
     39   2.89839  4.40405  4.04775  3.50260  2.84699  3.94007  4.02185  2.42857  3.33281  1.36858  2.89720  3.78318  4.26597  3.61476  3.56221  3.24227  3.12839  2.40321  4.57873  2.51891     39 l - - -
          2.68618  4.42225  2.77519  2.73123  3.46354  2.40513  3.72494  3.29354  2.67741  2.69355  4.24690  2.90347  2.73739  3.18146  2.89801  2.37887  2.77519  2.98518  4.58477  3.61503
          0.03084  3.89005  4.61240  0.61958  0.77255  0.48576  0.95510
     40   2.82189  4.35943  4.14978  3.81327  3.56273  3.74222  4.61189  2.04888  3.68132  2.24658  3.52503  4.00033  4.30162  4.03978  3.89216  3.24672  3.18292  1.00301  5.35020  4.08299     40 v - - -
          2.68618  4.42225  2.77519  2.73123  3.46354  2.40513  3.72494  3.29354  2.67741  2.69355  4.24690  2.90347  2.73739  3.18146  2.89801  2.37887  2.77519  2.98518  4.58477  3.61503
          0.03084  3.89005  4.61240  0.61958  0.77255  0.48576  0.95510
     41   2.20463  3.07516  3.69234  3.26173  3.85541  3.00256  4.13436  3.08926  3.16356  2.92091  3.81424  3.36761  3.70016  3.47127  3.43456  2.20035  1.56641  2.72193  5.28815  4.08417     41 t - - -
          2.68618  4.42225  2.77519  2.73123  3.46354  2.40513  3.72494  3.29354  2.67741  2.69355  4.24690  2.90347  2.73739  3.18146  2.89801  2.37887  2.77519  2.98518  4.58477  3.61503
          0.03084  3.89005  4.61240  0.61958  0.77255  0.48576  0.95510
     42   1.41428  4.16479  3.68239  3.31115  3.81202  3.17859  4.24612  2.63116  3.24450  2.67833  3.74385  3.47635  3.85160  3.57130  3.52111  2.61315  2.79563  2.01303  5.37189  4.14287     42 a - - -
          2.68618  4.42225  2.77519  2.73123  3.46354  2.40513  3.72494  3.29354  2.67741  2.69355  4.24690  2.90347  2.73739  3.18146  2.89801  2.37887  2.77519  2.98518  4.58477  3.61503
          0.03084  3.89005  4.61240  0.61958  0.77255  0.48576  0.95510
     43   3.16647  4.52500  4.63462  4.08035  3.11595  4.40716  4.72243  1.69549  3.92556  1.13761  2.74940  4.36941  4.63056  4.12506  4.10242  3.74915  3.39678  2.02884  5.15093  4.02928     43 l - - -
          2.68618  4.42225  2.77519  2.73123  3.46354  2.40513  3.72494  3.29354  2.67741  2.69355  4.24690  2.90347  2.73739  3.18146  2.89801  2.37887  2.77519  2.98518  4.58477  3.61503
          0.03151  3.86907  4.59142  0.61958  0.77255  0.48576  0.95510
     44   2.97470  4.35944  4.51047  4.01990  3.46713  4.20838  4.77550  1.53775  3.89334  2.00549  3.30441  4.26635  4.57100  4.18726  4.11844  3.59112  3.25224  1.19090  5.38738  4.16547     44 v - - -
          2.68618  4.42225  2.77519  2.73123  3.46354  2.40513  3.72494  3.29354  2.67741  2.69355  4.24690  2.90347  2.73739  3.18146  2.89801  2.37887  2.77519  2.98518  4.58477  3.61503
          0.03151  3.86907  4.59142  0.61958  0.77255  0.48576  0.95510
     45   3.00157  4.84100  3.49187  3.00361  4.19472  3.49026  3.82173  3.73617  2.23589  3.25272  4.25295  3.36362  3.99298  3.04220  0.98359  3.08589  3.26774  3.46026  5.27912  4.12279     45 r - - -
          2.68618  4.42225  2.77519  2.73123  3.46354  2.40513  3.72494  3.29354  2.67741  2.69355  4.24690  2.90347  2.73739  3.18146  2.89801  2.37887  2.77519  2.98518  4.58477  3.61503
          0.03151  3.86907  4.59142  0.61958  0.77255  0.48576  0.95510
     46   2.66063  4.43643  3.33371  3.23267  4.37509  0.73437  4.35318  3.97386  3.41348  3.62842  4.60411  3.49801  3.82746  3.73790  3.64993  2.83244  3.14160  3.50283  5.47117  4.47687     46 g - - -
          2.68618  4.42225  2.77519  2.73123  3.46354  2.40513  3.72494  3.29354  2.67741  2.69355  4.24690  2.90347  2.73739  3.18146  2.89801  2.37887  2.77519  2.98518  4.58477  3.61503
          0.03151  3.86907  4.59142  0.61958  0.77255  0.48576  0.95510
     47   3.01234  5.14440  0.88778  2.34782  4.52421  3.22665  3.94951  4.11720  3.03761  3.72163  4.70002  2.90534  3.88093  3.18856  3.55690  2.97215  3.35131  3.75404  5.68868  4.39333     47 d - - -
          2.68618  4.42225  2.77519  2.73123  3.46354  2.40513  3.72494  3.29354  2.67741  2.69355  4.24690  2.90347  2.73739  3.18146  2.89801  2.37887  2.77519  2.98518  4.58477  3.61503
          0.03072  3.89392  4.61627  0.61958  0.77255  0.48576  0.95510
     48   2.82494  4.36140  4.15514  3.81874  3.56555  3.74623  4.61668  2.04868  3.68685  2.24873  3.52725  4.00518  4.30540  4.04502  3.89732  3.25096  3.18587  0.99828  5.35368  4.08671     48 v - - -
          2.68618  4.42225  2.77519  2.73123  3.46354  2.40513  3.72494  3.29354  2.67741  2.69355  4.24690  2.90347  2.73739  3.18146  2.89801  2.37887  2.77519  2.98518  4.58477  3.61503
          0.03072  3.89392  4.61627  0.61958  0.77255  0.48576  0.95510
     49   0.98329  4.20247  3.48412  3.27618  4.07349  3.02648  4.29572  3.20219  3.29298  3.08284  4.11215  3.42045  3.76770  3.63214  3.54216  2.55249  2.83132  2.85288  5.49850  4.30109     49 a - - -
          2.68618  4.42225  2.77519  2.73123  3.46354  2.40513  3.72494  3.29354  2.67741  2.69355  4.24690  2.90347  2.73739  3.18146  2.89801  2.37887  2.77519  2.98518  4.58477  3.61503
          0.03072  3.89392  4.61627  0.61958  0.77255  0.48576  0.95510
     50   0.98329  4.20247  3.48412  3.27618  4.07349  3.02648  4.29572  3.20219  3.29298  3.08284  4.11215  3.42045  3.76770  3.63214  3.54216  2.55249  2.83132  2.85288  5.49850  4.30109     50 a - - -
          2.68618  4.42225  2.77519  2.73123  3.46354  2.40513  3.72494  3.29354  2.67741  2.69355  4.24690  2.90347  2.73739  3.18146  2.89801  2.37887  2.77519  2.98518  4.58477  3.61503
          0.03072  3.89392  4.61627  0.61958  0.77255  0.48576  0.95510
     51   2.61022  0.89795  4.13450  3.87888  3.86509  3.22884  4.52122  3.01236  3.70587  2.92697  4.04888  3.86013  3.93750  4.05107  3.82652  2.88194  3.07876  2.75555  5.27691  4.15267     51 c - - -
          2.68618  4.42225  2.77519  2.73123  3.46354  2.40513  3.72494  3.29354  2.67741  2.69355  4.24690  2.90347  2.73739  3.18146  2.89801  2.37887  2.77519  2.98518  4.58477  3.61503
          0.03072  3.89392  4.61627  0.61958  0.77255  0.48576  0.95510
     52   2.99141  4.95643  3.16885  2.78606  4.34776  3.47877  3.77061  3.77833  1.00931  3.33863  4.29875  3.20965  3.97744  2.96074  2.43509  3.03188  3.24299  3.48484  5.39346  4.20924     52 k - - -
          2.68618  4.42225  2.77519  2.73123  3.46354  2.40513  3.72494  3.29354  2.67741  2.69355  4.24690  2.90347  2.73739  3.18146  2.89801  2.37887  2.77519  2.98518  4.58477  3.61503
          0.03072  3.89392  4.61627  0.61958  0.77255  0.48576  0.95510
     53   0.98329  4.20247  3.48412  3.27618  4.07349  3.02648  4.29572  3.20219  3.29298  3.08284  4.11215  3.42045  3.76770  3.63214  3.54216  2.55249  2.83132  2.85288  5.49850  4.30109     53 a - - -
          2.68618  4.42225  2.77519  2.73123  3.46354  2.40513  3.72494  3.29354  2.67741  2.69355  4.24690  2.90347  2.73739  3.18146  2.89801  2.37887  2.77519  2.98518  4.58477  3.61503
          0.03072  3.89392  4.61627  0.61958  0.77255  0.48576  0.95510
     54   0.98329  4.20247  3.48412  3.27618  4.07349  3.02648  4.29572  3.20219  3.29298  3.08284  4.11215  3.42045  3.76770  3.63214  3.54216  2.55249  2.83132  2.85288  5.49850  4.30109     54 a - - -
          2.68618  4.42225  2.77519  2.73123  3.46354  2.40513  3.72494  3.29354  2.67741  2.69355  4.24690  2.90347  2.73739  3.18146  2.89801  2.37887  2.77519  2.98518  4.58477  3.61503
          0.03072  3.89392  4.61627  0.61958  0.77255  0.48576  0.95510
     55   2.66089  4.27363  3.86929  3.35836  3.51687  3.66464  4.22806  1.88147  3.25210  2.27714  3.40872  3.66031  4.13353  3.57897  3.54499  3.00896  1.97710  1.87974  5.17139  3.94929     55 v - - -
          2.68618  4.42225  2.77519  2.73123  3.46354  2.40513  3.72494  3.29354  2.67741  2.69355  4.24690  2.90347  2.73739  3.18146  2.89801  2.37887  2.77519  2.98518  4.58477  3.61503
          0.03072  3.89392  4.61627  0.61958  0.77255  0.48576  0.95510
     56   3.01234  5.14440  0.88778  2.34782  4.52421  3.22665  3.94951  4.11720  3.03761  3.72163  4.70002  2.90534  3.88093  3.18856  3.55690  2.97215  3.35131  3.75404  5.68868  4.39333     56 d - - -
          2.68618  4.42225  2.77519  2.73123  3.46354  2.40513  3.72494  3.29354  2.67741  2.69355  4.24690  2.90347  2.73739  3.18146  2.89801  2.37887  2.77519  2.98518  4.58477  3.61503
          0.03072  3.89392  4.61627  0.61958  0.77255  0.48576  0.95510
     57   0.98329  4.20247  3.48412  3.27618  4.07349  3.02648  4.29572  3.20219  3.29298  3.08284  4.11215  3.42045  3.76770  3.63214  3.54216  2.55249  2.83132  2.85288  5.49850  4.30109     57 a - - -
          2.68618  4.42225  2.77519  2.73123  3.46354  2.40513  3.72494  3.29354  2.67741  2.69355  4.24690  2.90347  2.73739  3.18146  2.89801  2.37887  2.77519  2.98518  4.58477  3.61503
          0.03072  3.89392  4.61627  0.61958  0.77255  0.48576  0.95510
     58   2.69125  4.46479  3.36944  3.27145  4.41380  0.69676  4.39061  4.01845  3.45566  3.66994  4.64570  3.53369  3.85662  3.77809  3.68955  2.86374  3.17415  3.54261  5.50348  4.51635     58 g - - -
          2.68618  4.42225  2.77519  2.73123  3.46354  2.40513  3.72494  3.29354  2.67741  2.69355  4.24690  2.90347  2.73739  3.18146  2.89801  2.37887  2.77519  2.98518  4.58477  3.61503
          0.03072  3.89392  4.61627  0.61958  0.77255  0.48576  0.95510
     59   1.28935  4.15452  3.63462  3.29301  3.87454  3.11000  4.24444  2.77528  3.23273  2.76967  3.82221  3.44077  3.80768  3.56420  3.50549  2.55678  2.77322  2.23605  5.41141  4.17885     59 a - - -
          2.68618  4.42225  2.77519  2.73123  3.46354  2.40513  3.72494  3.29354  2.67741  2.69355  4.24690  2.90347  2.73739  3.18146  2.89801  2.37887  2.77519  2.98518  4.58477  3.61503
          0.03072  3.89392  4.61627  0.61958  0.77255  0.48576  0.95510
     60   0.98329  4.20247  3.48412  3.27618  4.07349  3.02648  4.29572  3.20219  3.29298  3.08284  4.11215  3.42045  3.76770  3.63214  3.54216  2.55249  2.83132  2.85288  5.49850  4.30109     60 a - - -
          2.68618  4.42225  2.77519  2.73123  3.46354  2.40513  3.72494  3.29354  2.67741  2.69355  4.24690  2.90347  2.73739  3.18146  2.89801  2.37887  2.77519  2.98518  4.58477  3.61503
          0.03072  3.89392  4.61627  0.61958  0.77255  0.48576  0.95510
     61   0.98329  4.20247  3.48412  3.27618  4.07349  3.02648  4.29572  3.20219  3.29298  3.08284  4.11215  3.42045  3.76770  3.63214  3.54216  2.55249  2.83132  2.85288  5.49850  4.30109     61 a - - -
          2.68618  4.42225  2.77519  2.73123  3.46354  2.40513  3.72494  3.29354  2.67741  2.69355  4.24690  2.90347  2.73739  3.18146  2.89801  2.37887  2.77519  2.98518  4.58477  3.61503
          0.03072  3.89392  4.61627  0.61958  0.77255  0.48576  0.95510
     62   1.31235  4.11695  3.51926  3.17098  3.96581  2.79777  4.15330  3.07237  3.14182  2.98214  3.91190  3.33240  3.71959  3.45837  3.43309  2.45225  2.69806  2.40526  5.40470  4.18450     62 a - - -
          2.68618  4.42225  2.77519  2.73123  3.46354  2.40513  3.72494  3.29354  2.67741  2.69355  4.24690  2.90347  2.73739  3.18146  2.89801  2.37887  2.77519  2.98518  4.58477  3.61503
          0.03072  3.89392  4.61627  0.61958  0.77255  0.48576  0.95510
     63   2.57539  4.97736  2.90051  2.47338  4.33244  3.42204  3.60529  3.72661  1.77786  3.26161  4.10916  2.96099  3.86297  2.02754  2.44994  2.77573  3.00016  3.39152  5.41897  4.13498     63 k - - -
          2.68618  4.42225  2.77519  2.73123  3.46354  2.40513  3.72494  3.29354  2.67741  2.69355  4.24690  2.90347  2.73739  3.18146  2.89801  2.37887  2.77519  2.98518  4.58477  3.61503
          0.03072  3.89392  4.61627  0.61958  0.77255  0.48576  0.95510
     64   3.02931  4.86734  3.52211  3.02845  4.22735  3.51346  3.83928  3.77037  2.24528  3.28239  4.28181  3.38665  4.01483  3.05837  0.94612  3.11233  3.29369  3.49334  5.30158  4.14985     64 r - - -
          2.68618  4.42225  2.77519  2.73123  3.46354  2.40513  3.72494  3.29354  2.67741  2.69355  4.24690  2.90347  2.73739  3.18146  2.89801  2.37887  2.77519  2.98518  4.58477  3.61503
          0.03072  3.89392  4.61627  0.61958  0.77255  0.48576  0.95510
     65   2.98993  4.36344  4.51039  3.96934  3.35776  4.24882  4.67774  1.67055  3.85367  1.88010  2.74513  4.23726  4.55100  4.10267  4.06955  3.59029  3.23950  1.29026  5.26042  4.08893     65 v - - -
          2.68618  4.42225  2.77519  2.73123  3.46354  2.40513  3.72494  3.29354  2.67741  2.69355  4.24690  2.90347  2.73739  3.18146  2.89801  2.37887  2.77519  2.98518  4.58477  3.61503
          0.03072  3.89392  4.61627  0.61958  0.77255  0.48576  0.95510
     66   2.69125  4.46479  3.36944  3.27145  4.41380  0.69676  4.39061  4.01845  3.45566  3.66994  4.64570  3.53369  3.85662  3.77809  3.68955  2.86374  3.17415  3.54261  5.50348  4.51635     66 g - - -
          2.68618  4.42226  2.77520  2.73124  3.46354  2.40506  3.72495  3.29354  2.67741  2.69355  4.24690  2.90347  2.73740  3.18147  2.89801  2.37887  2.77520  2.98519  4.58477  3.61504
          0.08056  2.69544  4.61627  0.47405  0.97412  0.48576  0.95510
     67   2.84706  5.16228  2.44492  1.40609  4.47991  3.29899  3.68021  3.90370  2.17113  3.45909  4.32571  2.81137  3.84062  2.84280  2.81245  2.80008  3.10508  3.55052  5.61776  4.25728     68 e - - -
          2.68618  4.42225  2.77519  2.73123  3.46354  2.40513  3.72494  3.29354  2.67741  2.69355  4.24690  2.90347  2.73739  3.18146  2.89801  2.37887  2.77519  2.98518  4.58477  3.61503
          0.03072  3.89392  4.61627  0.61958  0.77255  0.48576  0.95510
     68   2.97841  4.40942  4.38665  3.89625  3.32726  4.12596  4.61959  1.92614  3.73335  1.57266  3.21000  4.15687  4.49692  4.03820  3.95274  3.50603  3.25477  1.31332  5.23159  3.99922     69 v - - -
          2.68618  4.42225  2.77519  2.73123  3.46354  2.40513  3.72494  3.29354  2.67741  2.69355  4.24690  2.90347  2.73739  3.18146  2.89801  2.37887  2.77519  2.98518  4.58477  3.61503
          0.03072  3.89392  4.61627  0.61958  0.77255  0.48576  0.95510
     69   2.99132  4.36745  4.54880  4.05828  3.48519  4.23776  4.80908  1.53231  3.93315  2.02057  3.31895  4.30050  4.59619  4.22436  4.15524  3.62172  3.26805  1.16094  5.41022  4.18944     70 v - - -
          2.68618  4.42225  2.77519  2.73123  3.46354  2.40513  3.72494  3.29354  2.67741  2.69355  4.24690  2.90347  2.73739  3.18146  2.89801  2.37887  2.77519  2.98518  4.58477  3.61503
          0.03072  3.89392  4.61627  0.61958  0.77255  0.48576  0.95510
     70   1.13207  4.12001  3.38845  3.15699  4.12008  2.92950  4.20587  3.34494  3.18858  3.19692  4.11497  3.29755  3.68093  3.51122  3.46291  2.25823  2.70238  2.91394  5.53125  4.29624     71 a - - -
          2.68618  4.42225  2.77519  2.73123  3.46354  2.40513  3.72494  3.29354  2.67741  2.69355  4.24690  2.90347  2.73739  3.18146  2.89801  2.37887  2.77519  2.98518  4.58477  3.61503
          0.03072  3.89392  4.61627  0.61958  0.77255  0.48576  0.95510
     71   2.10169  4.23902  3.48591  3.01811  3.62444  3.35297  3.97304  2.64985  2.94081  2.58279  3.55435  3.34225  3.88668  3.07243  3.26032  2.70676  2.56583  1.80267  5.10920  3.88046     72 v - - -
          2.68618  4.42225  2.77519  2.73123  3.46354  2.40513  3.72494  3.29354  2.67741  2.69355  4.24690  2.90347  2.73739  3.18146  2.89801  2.37887  2.77519  2.98518  4.58477  3.61503
          0.03072  3.89392  4.61627  0.61958  0.77255  0.48576  0.95510
     72   3.01789  4.83186  3.14622  2.90815  3.29940  3.46532  1.09805  3.72415  2.75060  3.21550  4.25997  3.31668  4.01894  3.27461  3.01512  3.08833  3.32191  3.45885  4.76421  3.24962     73 h - - -
          2.68618  4.42225  2.77519  2.73123  3.46354  2.40513  3.72494  3.29354  2.67741  2.69355  4.24690  2.90347  2.73739  3.18146  2.89801  2.37887  2.77519  2.98518  4.58477  3.61503
          0.03072  3.89392  4.61627  0.61958  0.77255  0.48576  0.95510
     73   2.82494  4.36140  4.15514  3.81874  3.56555  3.74623  4.61668  2.04868  3.68685  2.24873  3.52725  4.00518  4.30540  4.04502  3.89732  3.25096  3.18587  0.99828  5.35368  4.08671     74 v - - -
          2.68618  4.42225  2.77519  2.73123  3.46354  2.40513  3.72494  3.29354  2.67741  2.69355  4.24690  2.90347  2.73739  3.18146  2.89801  2.37887  2.77519  2.98518  4.58477  3.61503
          0.03072  3.89392  4.61627  0.61958  0.77255  0.48576  0.95510
     74   3.04776  4.46029  4.36647  3.98293  3.38846  4.08993  4.70694  1.05174  3.81149  1.96991  3.32027  4.22525  4.51891  4.15746  4.00559  3.58714  3.34647  1.84619  5.28385  4.02412     75 i - - -
          2.68618  4.42225  2.77519  2.73123  3.46354  2.40513  3.72494  3.29354  2.67741  2.69355  4.24690  2.90347  2.73739  3.18146  2.89801  2.37887  2.77519  2.98518  4.58477  3.61503
          0.03072  3.89392  4.61627  0.61958  0.77255  0.48576  0.95510
     75   2.77945  4.53347  3.38890  3.23086  4.22457  3.21976  4.30672  3.77528  3.28995  3.39988  4.45050  3.53551  0.78870  3.67808  3.53323  2.94756  3.22266  3.41824  5.40545  4.34546     76 p - - -
          2.68618  4.42225  2.77519  2.73123  3.46354  2.40513  3.72494  3.29354  2.67741  2.69355  4.24690  2.90347  2.73739  3.18146  2.89801  2.37887  2.77519  2.98518  4.58477  3.61503
          0.03072  3.89392  4.61627  0.61958  0.77255  0.48576  0.95510
     76   3.02931  4.86734  3.52211  3.02845  4.22735  3.51346  3.83928  3.77037  2.24528  3.28239  4.28181  3.38665  4.01483  3.05837  0.94612  3.11233  3.29369  3.49334  5.30158  4.14985     77 r - - -
          2.68618  4.42225  2.77519  2.73123  3.46354  2.40513  3.72494  3.29354  2.67741  2.69355  4.24690  2.90347  2.73739  3.18146  2.89801  2.37887  2.77519  2.98518  4.58477  3.61503
          0.03072  3.89392  4.61627  0.61958  0.77255  0.48576  0.95510
     77   2.77945  4.53347  3.38890  3.23086  4.22457  3.21976  4.30672  3.77528  3.28995  3.39988  4.45050  3.53551  0.78870  3.67808  3.53323  2.94756  3.22266  3.41824  5.40545  4.34546     78 p - - -
          2.68618  4.42225  2.77519  2.73123  3.46354  2.40513  3.72494  3.29354  2.67741  2.69355  4.24690  2.90347  2.73739  3.18146  2.89801  2.37887  2.77519  2.98518  4.58477  3.61503
          0.03072  3.89392  4.61627  0.61958  0.77255  0.48576  0.95510
     78   3.01789  4.83186  3.14622  2.90815  3.29940  3.46532  1.09805  3.72415  2.75060  3.21550  4.25997  3.31668  4.01894  3.27461  3.01512  3.08833  3.32191  3.45885  4.76421  3.24962     79 h - - -
          2.68618  4.42225  2.77519  2.73123  3.46354  2.40513  3.72494  3.29354  2.67741  2.69355  4.24690  2.90347  2.73739  3.18146  2.89801  2.37887  2.77519  2.98518  4.58477  3.61503
          0.03072  3.89392  4.61627  0.61958  0.77255  0.48576  0.95510
     79   2.25077  4.75771  2.70704  2.28635  4.15770  2.49443  3.67497  3.57644  2.49058  3.17801  4.00733  2.88510  3.77210  2.38306  2.92566  2.51756  2.86951  3.22096  5.40942  4.07585     80 a - - -
          2.68618  4.42225  2.77519  2.73123  3.46354  2.40513  3.72494  3.29354  2.67741  2.69355  4.24690  2.90347  2.73739  3.18146  2.89801  2.37887  2.77519  2.98518  4.58477  3.61503
          0.03072  3.89392  4.61627  0.61958  0.77255  0.48576  0.95510
     80   2.92644  5.34543  1.15611  2.00994  4.65600  3.18022  3.78193  4.15758  2.82607  3.72872  4.62824  2.69571  3.82093  2.97097  3.40015  2.83310  3.23382  3.76651  5.86365  4.40957     81 d - - -
          2.68618  4.42225  2.77519  2.73123  3.46354  2.40513  3.72494  3.29354  2.67741  2.69355  4.24690  2.90347  2.73739  3.18146  2.89801  2.37887  2.77519  2.98518  4.58477  3.61503
          0.03072  3.89392  4.61627  0.61958  0.77255  0.48576  0.95510
     81   3.17914  4.63494  4.22399  3.86374  3.14358  4.00951  4.51274  2.34858  3.63129  0.84923  3.15948  4.13716  4.44105  3.99449  3.80393  3.58259  3.47234  2.39152  5.03085  3.75919     82 l - - -
          2.68618  4.42225  2.77519  2.73123  3.46354  2.40513  3.72494  3.29354  2.67741  2.69355  4.24690  2.90347  2.73739  3.18146  2.89801  2.37887  2.77519  2.98518  4.58477  3.61503
          0.03072  3.89392  4.61627  0.61958  0.77255  0.48576  0.95510
     82   2.81466  5.21677  2.14667  1.35351  4.55846  2.82991  3.71380  4.03219  2.65757  3.58231  4.42962  2.71234  3.79616  2.88242  3.18486  2.74823  3.10214  3.63736  5.75409  4.32188     83 e - - -
          2.68618  4.42225  2.77519  2.73123  3.46354  2.40513  3.72494  3.29354  2.67741  2.69355  4.24690  2.90347  2.73739  3.18146  2.89801  2.37887  2.77519  2.98518  4.58477  3.61503
          0.03072  3.89392  4.61627  0.61958  0.77255  0.48576  0.95510
     83   2.40682  5.07522  2.37046  1.79651  4.36417  3.28166  3.61249  3.81878  2.34987  3.35926  4.16314  2.67469  3.77023  2.64084  2.93374  2.64611  2.80916  3.44011  5.54738  4.14845     84 e - - -
          2.68618  4.42225  2.77519  2.73123  3.46354  2.40513  3.72494  3.29354  2.67741  2.69355  4.24690  2.90347  2.73739  3.18146  2.89801  2.37887  2.77519  2.98518  4.58477  3.61503
          0.03072  3.89392  4.61627  0.61958  0.77255  0.48576  0.95510
     84   2.95767  4.36640  4.46793  3.99112  3.48659  4.15137  4.75447  1.66494  3.85504  2.04509  3.33978  4.23046  4.54407  4.16425  4.08256  3.54334  3.24608  1.10986  5.39240  4.15523     85 v - - -
          2.68618  4.42225  2.77519  2.73123  3.46354  2.40513  3.72494  3.29354  2.67741  2.69355  4.24690  2.90347  2.73739  3.18146  2.89801  2.37887  2.77519  2.98518  4.58477  3.61503
          0.03072  3.89392  4.61627  0.61958  0.77255  0.48576  0.95510
     85   3.32372  4.68716  4.31734  3.95178  1.12382  4.15315  3.57960  2.92187  3.81837  2.27325  3.56739  3.93386  4.49958  3.92527  3.93993  3.53438  3.56630  2.88528  3.78502  1.96099     86 f - - -
          2.68618  4.42225  2.77519  2.73123  3.46354  2.40513  3.72494  3.29354  2.67741  2.69355  4.24690  2.90347  2.73739  3.18146  2.89801  2.37887  2.77519  2.98518  4.58477  3.61503
          0.03072  3.89392  4.61627  0.61958  0.77255  0.48576  0.95510
     86   2.77945  4.53347  3.38890  3.23086  4.22457  3.21976  4.30672  3.77528  3.28995  3.39988  4.45050  3.53551  0.78870  3.67808  3.53323  2.94756  3.22266  3.41824  5.40545  4.34546     87 p - - -
          2.68618  4.42225  2.77519  2.73123  3.46354  2.40513  3.72494  3.29354  2.67741  2.69355  4.24690  2.90347  2.73739  3.18146  2.89801  2.37887  2.77519  2.98518  4.58477  3.61503
          0.03072  3.89392  4.61627  0.61958  0.77255  0.48576  0.95510
     87   3.08831  4.44386  4.59783  4.05937  2.54023  4.31416  4.54902  1.41225  3.93730  1.55773  3.01670  4.29057  4.57320  4.11131  4.10274  3.65400  3.32346  1.97781  4.95265  3.66617     88 i - - -
          2.68618  4.42225  2.77519  2.73123  3.46354  2.40513  3.72494  3.29354  2.67741  2.69355  4.24690  2.90347  2.73739  3.18146  2.89801  2.37887  2.77519  2.98518  4.58477  3.61503
          0.03072  3.89392  4.61627  0.61958  0.77255  0.48576  0.95510
     88   2.68560  4.95039  2.92153  2.35144  4.27163  3.20350  3.56883  3.68417  1.83177  3.21988  4.03200  2.92106  3.81751  2.53646  2.35497  2.50966  2.78765  3.33538  5.38535  4.07494     89 k - - -
          2.68618  4.42225  2.77519  2.73123  3.46354  2.40513  3.72494  3.29354  2.67741  2.69355  4.24690  2.90347  2.73739  3.18146  2.89801  2.37887  2.77519  2.98518  4.58477  3.61503
          0.03072  3.89392  4.61627  0.61958  0.77255  0.48576  0.95510
     89   2.61020  4.54600  3.22381  2.64562  3.75781  3.31747  3.66098  2.95394  2.31664  2.42650  3.65207  3.09765  3.86089  2.87335  2.20613  2.72614  2.65644  2.84235  5.08395  3.82560     90 r - - -
          2.68618  4.42225  2.77519  2.73123  3.46354  2.40513  3.72494  3.29354  2.67741  2.69355  4.24690  2.90347  2.73739  3.18146  2.89801  2.37887  2.77519  2.98518  4.58477  3.61503
          0.06820  3.89392  3.08874  0.61958  0.77255  0.48576  0.95510
     90   2.65011  5.00477  2.32926  2.24340  4.32952  3.27984  3.59974  3.78071  1.94891  3.32240  4.12541  2.65979  3.14807  2.73899  2.85399  2.52735  2.90168  3.40042  5.50427  4.12222     91 k - - -
          2.68621  4.42228  2.77522  2.73126  3.46357  2.40515  3.72497  3.29357  2.67707  2.69358  4.24692  2.90349  2.73742  3.18149  2.89803  2.37885  2.77522  2.98521  4.58480  3.61506
          0.22595  1.59830        *  0.40254  1.10449  0.00000        *
//
HMMER3/f [3.1b2 | February 2015]
NAME  H_azure.SPU1
LENG  92
ALPH  amino
RF    no
MM    no
CONS  yes
CS    no
MAP   yes
DATE  Fri Nov 20 00:51:31 2020
NSEQ  61
EFFN  0.621765
CKSUM 1170784751
STATS LOCAL MSV       -9.5880  0.71851
STATS LOCAL VITERBI  -10.0302  0.71851
STATS LOCAL FORWARD   -3.9048  0.71851
HMM          A        C        D        E        F        G        H        I        K        L        M        N        P        Q        R        S        T        V        W        Y   
            m->m     m->i     m->d     i->m     i->i     d->m     d->d
  COMPO   2.16808  3.89104  3.05744  2.75090  3.71977  2.59700  3.77180  2.71151  2.74379  2.49358  3.67451  3.30090  3.37906  3.25371  3.08086  2.70562  2.88095  2.39690  5.18936  3.97127
          2.68618  4.42225  2.77519  2.73123  3.46354  2.40513  3.72494  3.29354  2.67741  2.69355  4.24690  2.90347  2.73739  3.18146  2.89801  2.37887  2.77519  2.98518  4.58477  3.61503
          0.04223  3.95907  3.80468  0.61958  0.77255  0.00000        *
      1   2.80195  5.31176  1.93350  1.67021  4.61532  3.23259  3.68061  4.11070  2.60760  3.61686  4.43064  2.42238  3.79492  2.82911  3.16072  2.32441  3.07163  3.69352  5.78428  4.32141      1 e - - -
          2.68618  4.42225  2.77519  2.73123  3.46354  2.40513  3.72494  3.29354  2.67741  2.69355  4.24690  2.90347  2.73739  3.18146  2.89801  2.37887  2.77519  2.98518  4.58477  3.61503
          0.02914  3.94599  4.66834  0.61958  0.77255  0.49863  0.93487
      2   1.20108  4.12164  3.40260  3.13808  4.22480  2.80663  4.20121  3.57818  3.19431  3.32514  4.17069  3.28176  3.66563  3.48758  3.49173  1.96345  2.68140  3.06680  5.58781  4.37493      2 a - - -
          2.68618  4.42225  2.77519  2.73123  3.46354  2.40513  3.72494  3.29354  2.67741  2.69355  4.24690  2.90347  2.73739  3.18146  2.89801  2.37887  2.77519  2.98518  4.58477  3.61503
          0.02914  3.94599  4.66834  0.61958  0.77255  0.49863  0.93487
      3   3.23804  4.67862  4.30740  3.94778  3.16440  4.07529  4.58045  2.37269  3.71480  0.78975  3.16475  4.21611  4.49814  4.06554  3.87876  3.65500  3.52902  2.42907  5.07017  3.81040      3 l - - -
          2.68618  4.42225  2.77519  2.73123  3.46354  2.40513  3.72494  3.29354  2.67741  2.69355  4.24690  2.90347  2.73739  3.18146  2.89801  2.37887  2.77519  2.98518  4.58477  3.61503
          0.02914  3.94599  4.66834  0.61958  0.77255  0.49863  0.93487
      4   2.75791  4.52593  3.44673  3.35554  4.49624  0.62417  4.47120  4.11385  3.54680  3.75873  4.73517  3.61102  3.91942  3.86515  3.77466  2.93195  3.24487  3.62798  5.57186  4.60066      4 G - - -
          2.68618  4.42225  2.77519  2.73123  3.46354  2.40513  3.72494  3.29354  2.67741  2.69355  4.24690  2.90347  2.73739  3.18146  2.89801  2.37887  2.77519  2.98518  4.58477  3.61503
          0.02914  3.94599  4.66834  0.61958  0.77255  0.49863  0.93487
      5   3.02777  4.56516  4.12860  3.72788  3.24106  3.88903  4.44602  2.42404  3.49185  1.82495  1.24387  3.99621  4.35030  3.86905  3.68848  3.38442  3.33466  2.43861  5.09151  3.85960      5 m - - -
          2.68618  4.42225  2.77519  2.73123  3.46354  2.40513  3.72494  3.29354  2.67741  2.69355  4.24690  2.90347  2.73739  3.18146  2.89801  2.37887  2.77519  2.98518  4.58477  3.61503
          0.02914  3.94599  4.66834  0.61958  0.77255  0.49863  0.93487
      6   3.14716  4.49167  4.66010  4.15846  3.28674  4.40225  4.81302  1.19803  3.97980  1.57329  3.14324  4.41581  4.68489  4.25003  4.16484  3.78587  3.40013  1.81621  5.28022  4.06918      6 i - - -
          2.68618  4.42225  2.77519  2.73123  3.46354  2.40513  3.72494  3.29354  2.67741  2.69355  4.24690  2.90347  2.73739  3.18146  2.89801  2.37887  2.77519  2.98518  4.58477  3.61503
          0.02914  3.94599  4.66834  0.61958  0.77255  0.49863  0.93487
      7   3.01624  5.14165  2.51973  0.92526  4.49720  3.32196  3.91537  3.96571  2.80519  3.57112  4.54209  2.97573  3.93009  3.12961  3.22150  2.99128  3.32109  3.64204  5.65494  4.37743      7 e - - -
          2.68618  4.42225  2.77519  2.73123  3.46354  2.40513  3.72494  3.29354  2.67741  2.69355  4.24690  2.90347  2.73739  3.18146  2.89801  2.37887  2.77519  2.98518  4.58477  3.61503
          0.02914  3.94599  4.66834  0.61958  0.77255  0.49863  0.93487
      8   2.45300  4.29813  3.49406  3.24975  4.03447  3.13491  4.26137  3.17058  3.19417  3.03146  4.07746  3.44717  3.84454  3.58537  3.44919  2.65511  1.05316  2.85768  5.46582  4.25118      8 t - - -
          2.68618  4.42225  2.77519  2.73123  3.46354  2.40513  3.72494  3.29354  2.67741  2.69355  4.24690  2.90347  2.73739  3.18146  2.89801  2.37887  2.77519  2.98518  4.58477  3.61503
          0.02914  3.94599  4.66834  0.61958  0.77255  0.49863  0.93487
      9   3.02671  5.12222  3.44017  2.78263  4.56578  3.64091  3.59662  3.91631  1.46389  3.36893  4.24452  3.18210  4.01400  2.73487  1.47931  3.02748  3.19613  3.60293  5.41769  4.24978      9 k - - -
          2.68618  4.42225  2.77519  2.73123  3.46354  2.40513  3.72494  3.29354  2.67741  2.69355  4.24690  2.90347  2.73739  3.18146  2.89801  2.37887  2.77519  2.98518  4.58477  3.61503
          0.02914  3.94599  4.66834  0.61958  0.77255  0.49863  0.93487
     10   2.75791  4.52593  3.44673  3.35554  4.49624  0.62417  4.47120  4.11385  3.54680  3.75873  4.73517  3.61102  3.91942  3.86515  3.77466  2.93195  3.24487  3.62798  5.57186  4.60066     10 G - - -
          2.68618  4.42225  2.77519  2.73123  3.46354  2.40513  3.72494  3.29354  2.67741  2.69355  4.24690  2.90347  2.73739  3.18146  2.89801  2.37887  2.77519  2.98518  4.58477  3.61503
          0.02914  3.94599  4.66834  0.61958  0.77255  0.49863  0.93487
     11   2.85134  4.53829  3.69769  3.16352  3.39309  3.71358  3.95820  2.72215  2.69844  1.36556  3.40444  3.51763  4.12164  3.27468  2.42407  3.08179  3.09880  2.63526  4.99393  3.72354     11 l - - -
          2.68618  4.42225  2.77519  2.73123  3.46354  2.40513  3.72494  3.29354  2.67741  2.69355  4.24690  2.90347  2.73739  3.18146  2.89801  2.37887  2.77519  2.98518  4.58477  3.61503
          0.02914  3.94599  4.66834  0.61958  0.77255  0.49863  0.93487
     12   2.90775  4.32733  4.35304  3.81490  3.44967  4.11378  4.56243  1.79177  3.69909  1.84580  3.29771  4.09104  4.46095  3.98183  3.93976  3.44895  2.84979  1.29473  5.25554  4.05868     12 v - - -
          2.68618  4.42225  2.77519  2.73123  3.46354  2.40513  3.72494  3.29354  2.67741  2.69355  4.24690  2.90347  2.73739  3.18146  2.89801  2.37887  2.77519  2.98518  4.58477  3.61503
          0.02914  3.94599  4.66834  0.61958  0.77255  0.49863  0.93487
     13   1.07895  4.13397  3.43284  3.19757  4.17382  2.94087  4.24206  3.42660  3.23282  3.25905  4.15977  3.32523  3.69701  3.54661  3.50730  2.21859  2.71609  2.97362  5.57527  4.34771     13 a - - -
          2.68618  4.42225  2.77519  2.73123  3.46354  2.40513  3.72494  3.29354  2.67741  2.69355  4.24690  2.90347  2.73739  3.18146  2.89801  2.37887  2.77519  2.98518  4.58477  3.61503
          0.02914  3.94599  4.66834  0.61958  0.77255  0.49863  0.93487
     14   2.69998  2.18688  4.21155  3.69806  3.29184  3.71068  4.31764  2.23935  3.51242  1.60756  3.27106  3.86699  4.19280  3.80497  3.70971  3.08813  3.01304  2.08947  5.00232  3.75996     14 l - - -
          2.68618  4.42225  2.77519  2.73123  3.46354  2.40513  3.72494  3.29354  2.67741  2.69355  4.24690  2.90347  2.73739  3.18146  2.89801  2.37887  2.77519  2.98518  4.58477  3.61503
          0.02914  3.94599  4.66834  0.61958  0.77255  0.49863  0.93487
     15   3.05667  4.39507  4.69558  4.20153  3.50617  4.36059  4.92649  1.25587  4.08167  2.01082  3.32167  4.43203  4.68770  4.35336  4.28742  3.74694  3.32602  1.31225  5.46564  4.25986     15 i - - -
          2.68618  4.42225  2.77519  2.73123  3.46354  2.40513  3.72494  3.29354  2.67741  2.69355  4.24690  2.90347  2.73739  3.18146  2.89801  2.37887  2.77519  2.98518  4.58477  3.61503
          0.02914  3.94599  4.66834  0.61958  0.77255  0.49863  0.93487
     16   2.29009  4.94708  2.50170  1.40103  4.36961  3.25296  3.76983  3.69401  2.62768  3.36524  4.25402  2.86092  3.82934  2.94746  3.07312  2.73909  3.03936  3.35013  5.62005  4.25376     16 e - - -
          2.68618  4.42225  2.77519  2.73123  3.46354  2.40513  3.72494  3.29354  2.67741  2.69355  4.24690  2.90347  2.73739  3.18146  2.89801  2.37887  2.77519  2.98518  4.58477  3.61503
          0.02914  3.94599  4.66834  0.61958  0.77255  0.49863  0.93487
     17   0.91281  4.22947  3.53781  3.33271  4.12611  3.05200  4.34599  3.26268  3.35087  3.14087  4.16481  3.46356  3.79819  3.68534  3.59620  2.57923  2.86168  2.90436  5.54593  4.35441     17 a - - -
          2.68618  4.42225  2.77519  2.73123  3.46354  2.40513  3.72494  3.29354  2.67741  2.69355  4.24690  2.90347  2.73739  3.18146  2.89801  2.37887  2.77519  2.98518  4.58477  3.61503
          0.02914  3.94599  4.66834  0.61958  0.77255  0.49863  0.93487
     18   1.27033  4.11812  3.44126  3.12445  4.18063  2.65444  4.16642  3.52759  3.15442  3.26416  4.10352  3.27847  3.66587  3.44637  3.46332  2.21389  2.32058  3.03376  5.54234  4.33612     18 a - - -
          2.68618  4.42225  2.77519  2.73123  3.46354  2.40513  3.72494  3.29354  2.67741  2.69355  4.24690  2.90347  2.73739  3.18146  2.89801  2.37887  2.77519  2.98518  4.58477  3.61503
          0.02914  3.94599  4.66834  0.61958  0.77255  0.49863  0.93487
     19   3.06926  5.20798  0.81810  2.38246  4.59503  3.26697  3.99684  4.20008  3.09504  3.79542  4.77532  2.94245  3.92499  3.23626  3.62108  3.02347  3.40947  3.83151  5.74930  4.45605     19 d - - -
          2.68618  4.42225  2.77519  2.73123  3.46354  2.40513  3.72494  3.29354  2.67741  2.69355  4.24690  2.90347  2.73739  3.18146  2.89801  2.37887  2.77519  2.98518  4.58477  3.61503
          0.02914  3.94599  4.66834  0.61958  0.77255  0.49863  0.93487
     20   0.91281  4.22947  3.53781  3.33271  4.12611  3.05200  4.34599  3.26268  3.35087  3.14087  4.16481  3.46356  3.79819  3.68534  3.59620  2.57923  2.86168  2.90436  5.54593  4.35441     20 a - - -
          2.68618  4.42225  2.77519  2.73123  3.46354  2.40513  3.72494  3.29354  2.67741  2.69355  4.24690  2.90347  2.73739  3.18146  2.89801  2.37887  2.77519  2.98518  4.58477  3.61503
          0.02914  3.94599  4.66834  0.61958  0.77255  0.49863  0.93487
     21   1.60420  4.24013  3.52976  3.06218  3.64166  3.30689  4.00099  2.78838  2.97401  2.60780  2.66704  3.35816  3.87091  3.31725  3.28687  2.56626  2.79972  2.54601  5.13137  3.89590     21 a - - -
          2.68618  4.42225  2.77519  2.73123  3.46354  2.40513  3.72494  3.29354  2.67741  2.69355  4.24690  2.90347  2.73739  3.18146  2.89801  2.37887  2.77519  2.98518  4.58477  3.61503
          0.02914  3.94599  4.66834  0.61958  0.77255  0.49863  0.93487
     22   2.14561  4.24182  4.00711  3.61481  3.70276  3.53225  4.47238  2.15816  3.52518  2.44307  3.59511  3.78522  4.13095  3.84657  3.77341  2.95885  2.98265  1.22685  5.39469  4.16853     22 v - - -
          2.68618  4.42225  2.77519  2.73123  3.46354  2.40513  3.72494  3.29354  2.67741  2.69355  4.24690  2.90347  2.73739  3.18146  2.89801  2.37887  2.77519  2.98518  4.58477  3.61503
          0.02914  3.94599  4.66834  0.61958  0.77255  0.49863  0.93487
     23   3.03971  5.00596  3.22057  2.82855  4.40918  3.52104  3.80076  3.84310  0.94203  3.39226  4.34997  3.24971  4.01637  2.98823  2.44684  3.07700  3.28762  3.54681  5.43381  4.25724     23 k - - -
          2.68618  4.42225  2.77519  2.73123  3.46354  2.40513  3.72494  3.29354  2.67741  2.69355  4.24690  2.90347  2.73739  3.18146  2.89801  2.37887  2.77519  2.98518  4.58477  3.61503
          0.02914  3.94599  4.66834  0.61958  0.77255  0.48483  0.95659
     24   1.09251  4.13312  3.43750  3.19534  4.19002  2.93770  4.24086  3.46492  3.23344  3.27960  4.16783  3.32269  3.69386  3.54223  3.51170  2.14917  2.71144  2.99868  5.58370  4.35978     24 a - - -
          2.68618  4.42225  2.77519  2.73123  3.46354  2.40513  3.72494  3.29354  2.67741  2.69355  4.24690  2.90347  2.73739  3.18146  2.89801  2.37887  2.77519  2.98518  4.58477  3.61503
          0.02889  3.95465  4.67699  0.61958  0.77255  0.49016  0.94812
     25   0.90155  4.23416  3.54692  3.34240  4.13504  3.05642  4.35461  3.27292  3.36078  3.15070  4.17383  3.47095  3.80344  3.69450  3.60542  2.58391  2.86697  2.91311  5.55400  4.36348     25 a - - -
          2.68618  4.42225  2.77519  2.73123  3.46354  2.40513  3.72494  3.29354  2.67741  2.69355  4.24690  2.90347  2.73739  3.18146  2.89801  2.37887  2.77519  2.98518  4.58477  3.61503
          0.02889  3.95465  4.67699  0.61958  0.77255  0.49016  0.94812
     26   2.64053  4.89277  2.39538  2.31188  3.69246  2.91557  3.66817  3.65947  2.53544  3.24999  4.07370  1.88707  3.78826  2.83234  3.02150  2.64623  2.90987  3.30178  5.44304  4.05720     26 n - - -
          2.68618  4.42225  2.77519  2.73123  3.46354  2.40513  3.72494  3.29354  2.67741  2.69355  4.24690  2.90347  2.73739  3.18146  2.89801  2.37887  2.77519  2.98518  4.58477  3.61503
          0.02889  3.95465  4.67699  0.61958  0.77255  0.49016  0.94812
     27   2.87307  4.39331  4.23863  3.90464  3.61081  3.80840  4.69236  2.04850  3.77366  2.28382  3.56384  4.08117  4.36457  4.12770  3.97818  3.31736  3.23278  0.92738  5.40902  4.14558     27 v - - -
          2.68618  4.42225  2.77519  2.73123  3.46354  2.40513  3.72494  3.29354  2.67741  2.69355  4.24690  2.90347  2.73739  3.18146  2.89801  2.37887  2.77519  2.98518  4.58477  3.61503
          0.02889  3.95465  4.67699  0.61958  0.77255  0.49016  0.94812
     28   2.80434  5.06619  3.03284  2.39075  4.43077  3.48954  3.57893  3.82692  1.57793  3.32095  4.14198  2.98853  3.88502  2.55650  2.15543  2.54618  3.00804  3.47677  5.43859  4.16486     28 k - - -
          2.68618  4.42225  2.77519  2.73123  3.46354  2.40513  3.72494  3.29354  2.67741  2.69355  4.24690  2.90347  2.73739  3.18146  2.89801  2.37887  2.77519  2.98518  4.58477  3.61503
          0.02889  3.95465  4.67699  0.61958  0.77255  0.49016  0.94812
     29   3.10094  4.42022  4.73955  4.19525  3.34881  4.43385  4.85143  1.39718  4.08448  1.60720  3.02611  4.44438  4.68585  4.29078  4.26642  3.78321  3.34194  1.49508  5.32242  4.17743     29 i - - -
          2.68618  4.42225  2.77519  2.73123  3.46354  2.40513  3.72494  3.29354  2.67741  2.69355  4.24690  2.90347  2.73739  3.18146  2.89801  2.37887  2.77519  2.98518  4.58477  3.61503
          0.02889  3.95465  4.67699  0.61958  0.77255  0.48303  0.95949
     30   2.65249  4.34104  4.28267  3.79096  3.49354  3.98986  4.56659  1.93783  3.65736  1.87375  3.35912  4.04337  4.41094  3.97028  3.89755  3.36006  3.15882  1.22141  5.30132  4.08313     30 v - - -
          2.68618  4.42225  2.77519  2.73123  3.46354  2.40513  3.72494  3.29354  2.67741  2.69355  4.24690  2.90347  2.73739  3.18146  2.89801  2.37887  2.77519  2.98518  4.58477  3.61503
          0.02876  3.95907  4.68142  0.61958  0.77255  0.48576  0.95510
     31   2.28778  4.24298  3.14425  2.99549  4.35706  1.20915  4.19986  3.84511  3.19078  3.52896  4.37565  3.22530  3.70026  3.48024  3.50438  2.11922  2.78242  3.27752  5.67654  4.43616     31 g - - -
          2.68618  4.42225  2.77519  2.73123  3.46354  2.40513  3.72494  3.29354  2.67741  2.69355  4.24690  2.90347  2.73739  3.18146  2.89801  2.37887  2.77519  2.98518  4.58477  3.61503
          0.02876  3.95907  4.68142  0.61958  0.77255  0.48576  0.95510
     32   2.83075  4.38883  3.85098  3.33223  2.53226  3.77460  3.65579  2.87549  3.18423  2.49420  3.50183  3.56618  4.15075  3.46409  3.42887  3.07121  2.53914  2.69069  3.12054  1.67203     32 y - - -
          2.68618  4.42225  2.77519  2.73123  3.46354  2.40513  3.72494  3.29354  2.67741  2.69355  4.24690  2.90347  2.73739  3.18146  2.89801  2.37887  2.77519  2.98518  4.58477  3.61503
          0.02876  3.95907  4.68142  0.61958  0.77255  0.48576  0.95510
     33   2.35704  5.15484  2.21969  1.44191  4.49208  3.24773  3.71084  3.91891  2.62196  3.50000  4.33747  2.75804  3.81038  2.87098  3.13981  2.72861  3.05552  3.53887  5.70358  4.28122     33 e - - -
          2.68618  4.42225  2.77519  2.73123  3.46354  2.40513  3.72494  3.29354  2.67741  2.69355  4.24690  2.90347  2.73739  3.18146  2.89801  2.37887  2.77519  2.98518  4.58477  3.61503
          0.02876  3.95907  4.68142  0.61958  0.77255  0.48576  0.95510
     34   3.05215  5.01840  3.23385  2.83970  4.42462  3.53180  3.80879  3.85941  0.92573  3.40585  4.36309  3.26019  4.02640  2.99569  2.45038  3.08872  3.29921  3.56247  5.44405  4.26946     34 k - - -
          2.68618  4.42225  2.77519  2.73123  3.46354  2.40513  3.72494  3.29354  2.67741  2.69355  4.24690  2.90347  2.73739  3.18146  2.89801  2.37887  2.77519  2.98518  4.58477  3.61503
          0.02876  3.95907  4.68142  0.61958  0.77255  0.48576  0.95510
     35   2.86743  4.29920  4.35021  3.82888  3.52373  4.05412  4.58244  1.44392  3.72169  2.18128  3.37453  4.08188  4.43940  4.00783  3.96162  3.40381  2.59092  1.44893  5.30003  4.09543     35 i - - -
          2.68618  4.42225  2.77519  2.73123  3.46354  2.40513  3.72494  3.29354  2.67741  2.69355  4.24690  2.90347  2.73739  3.18146  2.89801  2.37887  2.77519  2.98518  4.58477  3.61503
          0.02876  3.95907  4.68142  0.61958  0.77255  0.48576  0.95510
     36   2.77518  4.54166  3.46665  3.37725  4.51725  0.60716  4.49190  4.13825  3.57028  3.78144  4.75815  3.63098  3.93556  3.88761  3.79649  2.94964  3.26316  3.64986  5.58920  4.62220     36 G - - -
          2.68618  4.42225  2.77519  2.73123  3.46354  2.40513  3.72494  3.29354  2.67741  2.69355  4.24690  2.90347  2.73739  3.18146  2.89801  2.37887  2.77519  2.98518  4.58477  3.61503
          0.02876  3.95907  4.68142  0.61958  0.77255  0.48576  0.95510
     37   2.57416  4.71837  2.84397  2.34402  4.11206  3.05325  3.68466  3.52271  2.30443  3.13239  3.95960  2.94025  3.78954  2.85297  2.90647  1.96517  2.42799  3.17491  5.37063  4.05028     37 s - - -
          2.68618  4.42225  2.77519  2.73123  3.46354  2.40513  3.72494  3.29354  2.67741  2.69355  4.24690  2.90347  2.73739  3.18146  2.89801  2.37887  2.77519  2.98518  4.58477  3.61503
          0.02876  3.95907  4.68142  0.61958  0.77255  0.48576  0.95510
     38   2.77518  4.54166  3.46665  3.37725  4.51725  0.60716  4.49190  4.13825  3.57028  3.78144  4.75815  3.63098  3.93556  3.88761  3.79649  2.94964  3.26316  3.64986  5.58920  4.62220     38 G - - -
          2.68618  4.42225  2.77519  2.73123  3.46354  2.40513  3.72494  3.29354  2.67741  2.69355  4.24690  2.90347  2.73739  3.18146  2.89801  2.37887  2.77519  2.98518  4.58477  3.61503
          0.02876  3.95907  4.68142  0.61958  0.77255  0.48576  0.95510
     39   2.78827  4.36877  3.80786  3.26321  2.71864  3.79259  3.90545  2.60580  3.13544  1.45223  3.21025  3.58829  4.14242  2.99321  3.40637  3.07490  3.01714  2.52441  4.59029  2.94154     39 l - - -
          2.68618  4.42225  2.77519  2.73123  3.46354  2.40513  3.72494  3.29354  2.67741  2.69355  4.24690  2.90347  2.73739  3.18146  2.89801  2.37887  2.77519  2.98518  4.58477  3.61503
          0.02876  3.95907  4.68142  0.61958  0.77255  0.48576  0.95510
     40   2.73334  3.73667  4.21911  3.67682  3.43436  3.84836  4.37332  2.02229  3.56055  2.21001  2.90502  3.90401  4.26814  3.83125  3.78931  3.18766  2.81384  1.29455  5.11151  3.91190     40 v - - -
          2.68618  4.42225  2.77519  2.73123  3.46354  2.40513  3.72494  3.29354  2.67741  2.69355  4.24690  2.90347  2.73739  3.18146  2.89801  2.37887  2.77519  2.98518  4.58477  3.61503
          0.02876  3.95907  4.68142  0.61958  0.77255  0.48576  0.95510
     41   2.33929  4.22913  3.41072  3.15267  4.05761  3.05654  4.18863  3.24124  3.10994  3.10782  4.07342  3.34514  3.77617  3.48970  3.38251  2.45762  1.18709  2.87680  5.48738  4.23344     41 t - - -
          2.68618  4.42225  2.77519  2.73123  3.46354  2.40513  3.72494  3.29354  2.67741  2.69355  4.24690  2.90347  2.73739  3.18146  2.89801  2.37887  2.77519  2.98518  4.58477  3.61503
          0.02876  3.95907  4.68142  0.61958  0.77255  0.48576  0.95510
     42   3.04879  4.39113  4.68557  4.19217  3.53255  4.34909  4.92401  1.43125  4.07428  2.05075  3.35071  4.42196  4.68382  4.35146  4.28440  3.73516  3.31997  1.13761  5.47957  4.26725     42 v - - -
          2.68618  4.42225  2.77519  2.73123  3.46354  2.40513  3.72494  3.29354  2.67741  2.69355  4.24690  2.90347  2.73739  3.18146  2.89801  2.37887  2.77519  2.98518  4.58477  3.61503
          0.02876  3.95907  4.68142  0.61958  0.77255  0.48576  0.95510
     43   2.94694  3.80203  4.43344  3.86555  2.47832  4.09851  4.35586  2.23156  3.73916  1.19501  2.83626  4.08606  4.39574  3.91114  3.90015  3.41390  3.17945  2.22955  4.83756  3.60678     43 l - - -
          2.68618  4.42225  2.77519  2.73123  3.46354  2.40513  3.72494  3.29354  2.67741  2.69355  4.24690  2.90347  2.73739  3.18146  2.89801  2.37887  2.77519  2.98518  4.58477  3.61503
          0.02876  3.95907  4.68142  0.61958  0.77255  0.48576  0.95510
     44   3.01314  4.45331  4.38254  3.91094  1.57680  4.05590  4.18485  2.29755  3.79146  1.88833  3.20133  4.06326  4.43179  3.97620  3.95995  3.42431  3.28334  1.84326  4.56143  3.06404     44 f - - -
          2.68618  4.42225  2.77519  2.73123  3.46354  2.40513  3.72494  3.29354  2.67741  2.69355  4.24690  2.90347  2.73739  3.18146  2.89801  2.37887  2.77519  2.98518  4.58477  3.61503
          0.02876  3.95907  4.68142  0.61958  0.77255  0.48576  0.95510
     45   3.10438  4.93672  3.60399  3.09754  4.31328  3.57527  3.88904  3.86130  2.27515  3.36152  4.35978  3.45049  4.07395  3.10536  0.85394  3.18458  3.36464  3.58159  5.36142  4.22218     45 r - - -
          2.68618  4.42225  2.77519  2.73123  3.46354  2.40513  3.72494  3.29354  2.67741  2.69355  4.24690  2.90347  2.73739  3.18146  2.89801  2.37887  2.77519  2.98518  4.58477  3.61503
          0.02876  3.95907  4.68142  0.61958  0.77255  0.48576  0.95510
     46   2.77518  4.54166  3.46665  3.37725  4.51725  0.60716  4.49190  4.13825  3.57028  3.78144  4.75815  3.63098  3.93556  3.88761  3.79649  2.94964  3.26316  3.64986  5.58920  4.62220     46 G - - -
          2.68618  4.42225  2.77519  2.73123  3.46354  2.40513  3.72494  3.29354  2.67741  2.69355  4.24690  2.90347  2.73739  3.18146  2.89801  2.37887  2.77519  2.98518  4.58477  3.61503
          0.02891  3.95372  4.67606  0.61958  0.77255  0.48576  0.95510
     47   2.91408  5.41725  1.88097  1.25396  4.70991  3.21961  3.75053  4.20902  2.73971  3.73635  4.59484  2.69788  3.83109  2.91916  3.30607  2.81283  3.20064  3.80165  5.88965  4.41693     47 e - - -
          2.68618  4.42225  2.77519  2.73123  3.46354  2.40513  3.72494  3.29354  2.67741  2.69355  4.24690  2.90347  2.73739  3.18146  2.89801  2.37887  2.77519  2.98518  4.58477  3.61503
          0.02891  3.95372  4.67606  0.61958  0.77255  0.48576  0.95510
     48   2.87233  4.39281  4.23736  3.90332  3.61011  3.80746  4.69120  2.04847  3.77233  2.28326  3.56325  4.08001  4.36367  4.12642  3.97694  3.31634  3.23205  0.92842  5.40816  4.14467     48 v - - -
          2.68618  4.42225  2.77519  2.73123  3.46354  2.40513  3.72494  3.29354  2.67741  2.69355  4.24690  2.90347  2.73739  3.18146  2.89801  2.37887  2.77519  2.98518  4.58477  3.61503
          0.02891  3.95372  4.67606  0.61958  0.77255  0.48576  0.95510
     49   0.90275  4.23366  3.54594  3.34135  4.13408  3.05594  4.35368  3.27182  3.35971  3.14964  4.17285  3.47016  3.80288  3.69351  3.60443  2.58341  2.86640  2.91217  5.55313  4.36250     49 a - - -
          2.68618  4.42225  2.77519  2.73123  3.46354  2.40513  3.72494  3.29354  2.67741  2.69355  4.24690  2.90347  2.73739  3.18146  2.89801  2.37887  2.77519  2.98518  4.58477  3.61503
          0.02891  3.95372  4.67606  0.61958  0.77255  0.48576  0.95510
     50   1.16786  4.12988  3.42976  3.17120  4.20164  2.93017  4.22163  3.51072  3.21289  3.29528  4.16588  3.30635  3.68305  3.51527  3.50103  1.97435  2.69862  3.02722  5.58302  4.36243     50 a - - -
          2.68618  4.42225  2.77519  2.73123  3.46354  2.40513  3.72494  3.29354  2.67741  2.69355  4.24690  2.90347  2.73739  3.18146  2.89801  2.37887  2.77519  2.98518  4.58477  3.61503
          0.02891  3.95372  4.67606  0.61958  0.77255  0.48576  0.95510
     51   2.36408  1.09703  4.11262  3.82059  3.84432  3.16608  4.49238  2.89469  3.63012  2.85578  3.94318  3.74830  3.89742  3.96471  3.77822  2.70015  2.91247  2.62139  5.35465  4.15544     51 c - - -
          2.68618  4.42225  2.77519  2.73123  3.46354  2.40513  3.72494  3.29354  2.67741  2.69355  4.24690  2.90347  2.73739  3.18146  2.89801  2.37887  2.77519  2.98518  4.58477  3.61503
          0.02891  3.95372  4.67606  0.61958  0.77255  0.48576  0.95510
     52   2.97956  5.13982  3.34048  2.70112  4.56600  3.61957  3.57787  3.92036  1.67015  3.36851  4.22285  3.12685  3.98513  2.31839  1.52741  2.96908  3.14906  3.59506  5.42948  4.23819     52 r - - -
          2.68618  4.42225  2.77519  2.73123  3.46354  2.40513  3.72494  3.29354  2.67741  2.69355  4.24690  2.90347  2.73739  3.18146  2.89801  2.37887  2.77519  2.98518  4.58477  3.61503
          0.02891  3.95372  4.67606  0.61958  0.77255  0.48576  0.95510
     53   1.06784  4.13708  3.44034  3.20566  4.18007  2.94405  4.24907  3.43314  3.24088  3.26564  4.16616  3.33113  3.70096  3.55412  3.51466  2.22359  2.71996  2.97907  5.58153  4.35452     53 a - - -
          2.68618  4.42225  2.77519  2.73123  3.46354  2.40513  3.72494  3.29354  2.67741  2.69355  4.24690  2.90347  2.73739  3.18146  2.89801  2.37887  2.77519  2.98518  4.58477  3.61503
          0.02891  3.95372  4.67606  0.61958  0.77255  0.48576  0.95510
     54   1.13209  4.13021  3.43289  3.18135  4.19710  2.93233  4.22958  3.49308  3.22182  3.28946  4.16663  3.31275  3.68677  3.52654  3.50571  2.05269  2.70307  3.01602  5.58328  4.36170     54 a - - -
          2.68618  4.42225  2.77519  2.73123  3.46354  2.40513  3.72494  3.29354  2.67741  2.69355  4.24690  2.90347  2.73739  3.18146  2.89801  2.37887  2.77519  2.98518  4.58477  3.61503
          0.02891  3.95372  4.67606  0.61958  0.77255  0.48576  0.95510
     55   2.68078  0.78957  4.21843  3.97679  3.94977  3.28634  4.60603  3.10736  3.80424  3.01909  4.14313  3.94212  3.99969  4.14703  3.91413  2.95255  3.15440  2.84641  5.34849  4.23681     55 c - - -
          2.68618  4.42225  2.77519  2.73123  3.46354  2.40513  3.72494  3.29354  2.67741  2.69355  4.24690  2.90347  2.73739  3.18146  2.89801  2.37887  2.77519  2.98518  4.58477  3.61503
          0.02891  3.95372  4.67606  0.61958  0.77255  0.48576  0.95510
     56   2.94284  5.49634  1.36322  1.62648  4.78140  3.20348  3.75954  4.29589  2.78687  3.80854  4.67167  2.67176  3.83112  2.93024  3.38293  2.82582  3.23450  3.87587  5.96126  4.46116     56 d - - -
          2.68618  4.42225  2.77519  2.73123  3.46354  2.40513  3.72494  3.29354  2.67741  2.69355  4.24690  2.90347  2.73739  3.18146  2.89801  2.37887  2.77519  2.98518  4.58477  3.61503
          0.02891  3.95372  4.67606  0.61958  0.77255  0.48576  0.95510
     57   1.18250  4.13007  3.42846  3.16743  4.20311  2.92966  4.21875  3.51638  3.20947  3.29708  4.16562  3.30411  3.68193  3.51117  3.49915  1.94476  2.69730  3.03088  5.58290  4.36250     57 a - - -
          2.68618  4.42225  2.77519  2.73123  3.46354  2.40513  3.72494  3.29354  2.67741  2.69355  4.24690  2.90347  2.73739  3.18146  2.89801  2.37887  2.77519  2.98518  4.58477  3.61503
          0.02891  3.95372  4.67606  0.61958  0.77255  0.48576  0.95510
     58   2.29218  4.31461  3.22510  3.10240  4.36970  0.97535  4.28411  3.81511  3.28857  3.53494  4.44533  3.33167  3.76723  3.59512  3.57241  2.57480  2.90151  3.30455  5.64731  4.47372     58 g - - -
          2.68618  4.42225  2.77519  2.73123  3.46354  2.40513  3.72494  3.29354  2.67741  2.69355  4.24690  2.90347  2.73739  3.18146  2.89801  2.37887  2.77519  2.98518  4.58477  3.61503
          0.02891  3.95372  4.67606  0.61958  0.77255  0.48576  0.95510
     59   1.07834  4.15531  3.40171  3.17304  4.25243  2.41968  4.24762  3.56600  3.25135  3.34472  4.21725  3.31891  3.69617  3.54522  3.53794  2.42561  2.73156  3.07454  5.60844  4.41263     59 a - - -
          2.68618  4.42225  2.77519  2.73123  3.46354  2.40513  3.72494  3.29354  2.67741  2.69355  4.24690  2.90347  2.73739  3.18146  2.89801  2.37887  2.77519  2.98518  4.58477  3.61503
          0.02891  3.95372  4.67606  0.61958  0.77255  0.48576  0.95510
     60   1.45927  4.27015  3.73080  3.30606  3.66628  3.41636  4.22608  2.09967  3.21908  2.48722  3.59640  3.55673  4.00254  3.55883  3.50822  2.81733  2.91103  2.25713  5.27293  4.03253     60 a - - -
          2.68618  4.42225  2.77519  2.73123  3.46354  2.40513  3.72494  3.29354  2.67741  2.69355  4.24690  2.90347  2.73739  3.18146  2.89801  2.37887  2.77519  2.98518  4.58477  3.61503
          0.02891  3.95372  4.67606  0.61958  0.77255  0.48576  0.95510
     61   1.06147  4.13868  3.44164  3.20895  4.17700  2.94641  4.25167  3.42339  3.24323  3.26111  4.16560  3.33399  3.70344  3.55779  3.51576  2.24340  2.72289  2.97314  5.58088  4.35291     61 a - - -
          2.68618  4.42225  2.77519  2.73123  3.46354  2.40513  3.72494  3.29354  2.67741  2.69355  4.24690  2.90347  2.73739  3.18146  2.89801  2.37887  2.77519  2.98518  4.58477  3.61503
          0.02891  3.95372  4.67606  0.61958  0.77255  0.48576  0.95510
     62   0.90275  4.23366  3.54594  3.34135  4.13408  3.05594  4.35368  3.27182  3.35971  3.14964  4.17285  3.47016  3.80288  3.69351  3.60443  2.58341  2.86640  2.91217  5.55313  4.36250     62 a - - -
          2.68618  4.42225  2.77519  2.73123  3.46354  2.40513  3.72494  3.29354  2.67741  2.69355  4.24690  2.90347  2.73739  3.18146  2.89801  2.37887  2.77519  2.98518  4.58477  3.61503
          0.02891  3.95372  4.67606  0.61958  0.77255  0.48576  0.95510
     63   2.61444  4.76395  2.76064  2.46199  4.26481  2.95872  3.73629  3.72263  2.48709  3.30626  4.14378  2.94375  3.80224  1.73158  2.86983  2.27852  2.92628  3.33553  5.48715  4.15710     63 q - - -
          2.68618  4.42225  2.77519  2.73123  3.46354  2.40513  3.72494  3.29354  2.67741  2.69355  4.24690  2.90347  2.73739  3.18146  2.89801  2.37887  2.77519  2.98518  4.58477  3.61503
          0.02891  3.95372  4.67606  0.61958  0.77255  0.48576  0.95510
     64   2.85361  5.11060  2.98279  2.38539  4.48985  3.49149  3.59157  3.88329  1.45277  3.36728  4.19765  2.67744  3.90360  2.72393  2.19229  2.83343  3.05689  3.53353  5.47034  4.20416     64 k - - -
          2.68618  4.42225  2.77519  2.73123  3.46354  2.40513  3.72494  3.29354  2.67741  2.69355  4.24690  2.90347  2.73739  3.18146  2.89801  2.37887  2.77519  2.98518  4.58477  3.61503
          0.02891  3.95372  4.67606  0.61958  0.77255  0.48576  0.95510
     65   3.05201  4.41248  4.59760  4.07419  3.41259  4.32557  4.78715  1.73820  3.94187  1.71829  3.24667  4.33448  4.63328  4.21068  4.15623  3.68545  3.30916  1.17139  5.34775  4.14618     65 v - - -
          2.68618  4.42225  2.77519  2.73123  3.46354  2.40513  3.72494  3.29354  2.67741  2.69355  4.24690  2.90347  2.73739  3.18146  2.89801  2.37887  2.77519  2.98518  4.58477  3.61503
          0.02891  3.95372  4.67606  0.61958  0.77255  0.48576  0.95510
     66   2.71423  4.84626  2.01866  2.41226  4.50147  1.36099  3.92241  4.00713  2.92839  3.61146  4.47959  2.92150  3.81906  3.13329  3.41618  2.74296  3.08649  3.56658  5.71636  4.39573     66 g - - -
          2.68618  4.42225  2.77519  2.73123  3.46354  2.40513  3.72494  3.29354  2.67741  2.69355  4.24690  2.90347  2.73739  3.18146  2.89801  2.37887  2.77519  2.98518  4.58477  3.61503
          0.02891  3.95372  4.67606  0.61958  0.77255  0.48576  0.95510
     67   2.75650  5.02876  2.42927  1.37236  4.43792  3.23786  3.75173  3.88478  2.61856  3.47862  4.33749  2.81926  3.82179  2.92643  3.07591  2.29611  3.05974  3.50343  5.66154  4.26789     67 e - - -
          2.68618  4.42225  2.77519  2.73123  3.46354  2.40513  3.72494  3.29354  2.67741  2.69355  4.24690  2.90347  2.73739  3.18146  2.89801  2.37887  2.77519  2.98518  4.58477  3.61503
          0.02891  3.95372  4.67606  0.61958  0.77255  0.48576  0.95510
     68   3.16371  4.62755  4.37111  3.95053  3.10799  4.15713  4.58870  2.24258  3.70838  0.88809  3.05635  4.21143  4.53558  4.03572  3.88640  3.60368  3.44806  2.25010  5.07998  3.81753     68 l - - -
          2.68618  4.42225  2.77519  2.73123  3.46354  2.40513  3.72494  3.29354  2.67741  2.69355  4.24690  2.90347  2.73739  3.18146  2.89801  2.37887  2.77519  2.98518  4.58477  3.61503
          0.02891  3.95372  4.67606  0.61958  0.77255  0.48576  0.95510
     69   2.99870  4.38858  4.55525  4.07916  3.52817  4.21879  4.83239  1.65796  3.94545  2.07835  3.37326  4.30907  4.60313  4.24931  4.16653  3.61383  3.28545  1.04352  5.44619  4.21140     69 v - - -
          2.68618  4.42225  2.77519  2.73123  3.46354  2.40513  3.72494  3.29354  2.67741  2.69355  4.24690  2.90347  2.73739  3.18146  2.89801  2.37887  2.77519  2.98518  4.58477  3.61503
          0.02891  3.95372  4.67606  0.61958  0.77255  0.48576  0.95510
     70   1.38963  4.13859  3.40750  3.12943  4.21775  2.92914  4.19321  3.55971  3.17497  3.31338  4.16884  3.28359  3.67574  3.47435  3.47801  1.62539  2.69157  3.06057  5.58499  4.36266     70 a - - -
          2.68618  4.42225  2.77519  2.73123  3.46354  2.40513  3.72494  3.29354  2.67741  2.69355  4.24690  2.90347  2.73739  3.18146  2.89801  2.37887  2.77519  2.98518  4.58477  3.61503
          0.02891  3.95372  4.67606  0.61958  0.77255  0.48576  0.95510
     71   2.73605  3.78665  4.38214  3.93818  3.61693  3.75127  4.65559  1.98150  3.78737  2.31366  3.52122  4.05052  4.30466  4.09516  3.99311  3.18396  3.09431  1.02558  5.38813  4.14896     71 v - - -
          2.68618  4.42225  2.77519  2.73123  3.46354  2.40513  3.72494  3.29354  2.67741  2.69355  4.24690  2.90347  2.73739  3.18146  2.89801  2.37887  2.77519  2.98518  4.58477  3.61503
          0.02891  3.95372  4.67606  0.61958  0.77255  0.48576  0.95510
     72   3.08621  4.88873  3.20725  2.97570  3.34329  3.51760  0.98207  3.80167  2.81661  3.28531  4.33485  3.38161  4.07478  3.34308  3.07729  3.15626  3.39247  3.53527  4.80722  3.29193     72 h - - -
          2.68618  4.42225  2.77519  2.73123  3.46354  2.40513  3.72494  3.29354  2.67741  2.69355  4.24690  2.90347  2.73739  3.18146  2.89801  2.37887  2.77519  2.98518  4.58477  3.61503
          0.02891  3.95372  4.67606  0.61958  0.77255  0.48576  0.95510
     73   2.87233  4.39281  4.23736  3.90332  3.61011  3.80746  4.69120  2.04847  3.77233  2.28326  3.56325  4.08001  4.36367  4.12642  3.97694  3.31634  3.23205  0.92842  5.40816  4.14467     73 v - - -
          2.68618  4.42225  2.77519  2.73123  3.46354  2.40513  3.72494  3.29354  2.67741  2.69355  4.24690  2.90347  2.73739  3.18146  2.89801  2.37887  2.77519  2.98518  4.58477  3.61503
          0.03488  3.95372  4.19363  0.61958  0.77255  0.48576  0.95510
     74   3.08994  4.48807  4.44215  4.06102  3.42552  4.14735  4.77536  0.98914  3.89060  1.99646  3.34947  4.29580  4.57157  4.23129  4.07856  3.65017  3.38787  1.85008  5.33175  4.07637     74 i - - -
          2.68618  4.42225  2.77519  2.73123  3.46354  2.40513  3.72494  3.29354  2.67741  2.69355  4.24690  2.90347  2.73739  3.18146  2.89801  2.37887  2.77519  2.98518  4.58477  3.61503
          0.02908  3.94792  4.67027  0.61958  0.77255  0.49147  0.94605
     75   2.22000  4.33894  3.21333  3.00502  4.17846  3.07209  4.14974  3.52229  3.06711  3.24262  4.20159  3.27990  1.26147  3.43035  3.36831  2.58477  2.87683  3.12044  5.53209  4.30282     75 p - - -
          2.68618  4.42225  2.77519  2.73123  3.46354  2.40513  3.72494  3.29354  2.67741  2.69355  4.24690  2.90347  2.73739  3.18146  2.89801  2.37887  2.77519  2.98518  4.58477  3.61503
          0.02908  3.94792  4.67027  0.61958  0.77255  0.49147  0.94605
     76   2.75336  4.85479  2.80450  2.54280  4.15818  3.32633  3.75406  3.71982  2.41379  3.28136  4.20078  3.01085  3.87871  1.43271  2.72705  2.64019  3.05595  3.38310  5.41395  4.06097     76 q - - -
          2.68618  4.42225  2.77519  2.73123  3.46354  2.40513  3.72494  3.29354  2.67741  2.69355  4.24690  2.90347  2.73739  3.18146  2.89801  2.37887  2.77519  2.98518  4.58477  3.61503
          0.02908  3.94792  4.67027  0.61958  0.77255  0.49147  0.94605
     77   2.85330  4.59792  3.46866  3.31871  4.30712  3.28117  4.38984  3.87207  3.38249  3.49069  4.54388  3.61773  0.69858  3.76898  3.61934  3.02319  3.30085  3.50883  5.47286  4.42888     77 p - - -
          2.68618  4.42225  2.77519  2.73123  3.46354  2.40513  3.72494  3.29354  2.67741  2.69355  4.24690  2.90347  2.73739  3.18146  2.89801  2.37887  2.77519  2.98518  4.58477  3.61503
          0.02908  3.94792  4.67027  0.61958  0.77255  0.49147  0.94605
     78   2.73427  4.83550  2.72816  2.56931  3.63092  3.37125  1.49926  3.63027  2.58942  3.20848  4.14000  3.04191  3.91471  3.03481  2.93236  2.84492  3.09484  3.32181  5.05713  3.56759     78 h - - -
          2.68618  4.42225  2.77519  2.73123  3.46354  2.40513  3.72494  3.29354  2.67741  2.69355  4.24690  2.90347  2.73739  3.18146  2.89801  2.37887  2.77519  2.98518  4.58477  3.61503
          0.02908  3.94792  4.67027  0.61958  0.77255  0.49147  0.94605
     79   2.36720  4.47823  3.00164  2.60129  3.88179  2.44402  3.79360  3.46196  2.65942  3.10116  3.93482  3.03047  2.31730  2.87135  3.07530  2.34542  2.77935  3.08452  5.35744  4.06305     79 p - - -
          2.68618  4.42225  2.77519  2.73123  3.46354  2.40513  3.72494  3.29354  2.67741  2.69355  4.24690  2.90347  2.73739  3.18146  2.89801  2.37887  2.77519  2.98518  4.58477  3.61503
          0.02908  3.94792  4.67027  0.61958  0.77255  0.49147  0.94605
     80   2.88191  5.32950  1.31872  2.14547  4.59335  3.22476  3.74400  4.13676  2.70811  3.65918  4.52633  2.71978  3.82884  2.37893  3.24733  2.79771  3.17050  3.73988  5.80539  4.34068     80 d - - -
          2.68618  4.42225  2.77519  2.73123  3.46354  2.40513  3.72494  3.29354  2.67741  2.69355  4.24690  2.90347  2.73739  3.18146  2.89801  2.37887  2.77519  2.98518  4.58477  3.61503
          0.02908  3.94792  4.67027  0.61958  0.77255  0.49147  0.94605
     81   3.24025  4.68028  4.31049  3.95091  3.16521  4.07773  4.58298  2.37364  3.71791  0.78763  3.16502  4.21906  4.50026  4.06819  3.88155  3.65771  3.53115  2.43052  5.07165  3.81232     81 l - - -
          2.68618  4.42225  2.77519  2.73123  3.46354  2.40513  3.72494  3.29354  2.67741  2.69355  4.24690  2.90347  2.73739  3.18146  2.89801  2.37887  2.77519  2.98518  4.58477  3.61503
          0.02908  3.94792  4.67027  0.61958  0.77255  0.49147  0.94605
     82   2.86251  5.19811  2.49081  1.40475  4.52268  3.33110  3.68543  3.95089  2.07512  3.48908  4.34433  2.83467  3.86046  2.84135  2.78894  2.81269  3.11435  3.59020  5.63787  4.27905     82 e - - -
          2.68618  4.42225  2.77519  2.73123  3.46354  2.40513  3.72494  3.29354  2.67741  2.69355  4.24690  2.90347  2.73739  3.18146  2.89801  2.37887  2.77519  2.98518  4.58477  3.61503
          0.02908  3.94792  4.67027  0.61958  0.77255  0.49147  0.94605
     83   2.72929  4.84994  2.55334  1.96465  4.42036  1.47089  3.86815  3.87044  2.77009  3.48571  4.36086  2.93170  3.83274  3.07208  3.19917  2.75953  3.07447  3.47567  5.63577  4.32723     83 g - - -
          2.68618  4.42225  2.77519  2.73123  3.46354  2.40513  3.72494  3.29354  2.67741  2.69355  4.24690  2.90347  2.73739  3.18146  2.89801  2.37887  2.77519  2.98518  4.58477  3.61503
          0.02908  3.94792  4.67027  0.61958  0.77255  0.49147  0.94605
     84   2.78697  4.97133  3.12357  2.55621  4.29137  3.50375  2.91401  3.69971  1.53398  3.22618  4.06151  3.02745  3.89267  2.72878  2.27250  2.79715  2.85429  3.28715  5.36199  4.09366     84 k - - -
          2.68618  4.42225  2.77519  2.73123  3.46354  2.40513  3.72494  3.29354  2.67741  2.69355  4.24690  2.90347  2.73739  3.18146  2.89801  2.37887  2.77519  2.98518  4.58477  3.61503
          0.02908  3.94792  4.67027  0.61958  0.77255  0.49147  0.94605
     85   2.88545  4.33275  4.26738  3.69264  2.92919  3.98944  4.16952  2.38768  3.52307  1.38023  2.25774  3.92601  4.29673  3.74606  3.69950  3.29244  3.11127  2.39378  3.23447  3.40543     85 l - - -
          2.68618  4.42225  2.77519  2.73123  3.46354  2.40513  3.72494  3.29354  2.67741  2.69355  4.24690  2.90347  2.73739  3.18146  2.89801  2.37887  2.77519  2.98518  4.58477  3.61503
          0.02908  3.94792  4.67027  0.61958  0.77255  0.49147  0.94605
     86   2.85330  4.59792  3.46866  3.31871  4.30712  3.28117  4.38984  3.87207  3.38249  3.49069  4.54388  3.61773  0.69858  3.76898  3.61934  3.02319  3.30085  3.50883  5.47286  4.42888     86 p - - -
          2.68618  4.42225  2.77519  2.73123  3.46354  2.40513  3.72494  3.29354  2.67741  2.69355  4.24690  2.90347  2.73739  3.18146  2.89801  2.37887  2.77519  2.98518  4.58477  3.61503
          0.02908  3.94792  4.67027  0.61958  0.77255  0.49147  0.94605
     87   2.79137  4.44045  3.46809  2.55775  3.55819  3.71035  4.08559  1.48306  3.00990  2.37005  3.48944  3.48926  4.14169  3.40084  3.31787  3.07936  3.05027  2.18041  5.15997  3.90482     87 i - - -
          2.68618  4.42225  2.77519  2.73123  3.46354  2.40513  3.72494  3.29354  2.67741  2.69355  4.24690  2.90347  2.73739  3.18146  2.89801  2.37887  2.77519  2.98518  4.58477  3.61503
          0.02908  3.94792  4.67027  0.61958  0.77255  0.49147  0.94605
     88   2.21476  4.24815  3.39510  2.94454  3.79541  3.14725  3.95575  2.49963  2.90374  2.83238  3.73389  3.25692  3.79640  3.23605  3.24665  1.67523  2.68106  2.70482  5.21479  3.97303     88 s - - -
          2.68618  4.42225  2.77519  2.73123  3.46354  2.40513  3.72494  3.29354  2.67741  2.69355  4.24690  2.90347  2.73739  3.18146  2.89801  2.37887  2.77519  2.98518  4.58477  3.61503
          0.05294  3.94792  3.43376  0.61958  0.77255  0.49147  0.94605
     89   2.15954  4.51582  2.97434  2.54889  3.96021  2.71656  3.46356  3.36661  2.58310  3.00566  3.83942  2.86962  3.75787  2.91673  3.01234  2.33099  2.40344  2.95456  5.27469  3.97752     89 a - - -
          2.68618  4.42225  2.77519  2.73123  3.46354  2.40513  3.72494  3.29354  2.67741  2.69355  4.24690  2.90347  2.73739  3.18146  2.89801  2.37887  2.77519  2.98518  4.58477  3.61503
          0.02978  3.92476  4.64711  0.61958  0.77255  0.51364  0.91209
     90   2.70193  4.61170  3.33423  2.72779  3.77759  3.54723  3.67422  3.11432  1.97711  2.09868  3.46693  3.16238  3.92160  2.88409  2.37238  2.81932  2.91676  2.88345  5.10076  3.85674     90 k - - -
          2.68618  4.42225  2.77519  2.73123  3.46354  2.40513  3.72494  3.29354  2.67741  2.69355  4.24690  2.90347  2.73739  3.18146  2.89801  2.37887  2.77519  2.98518  4.58477  3.61503
          0.04238  3.92476  3.82823  0.61958  0.77255  0.47765  0.96822
     91   2.52454  4.91113  2.85081  2.36260  4.22834  3.24632  3.58465  3.65901  1.98866  3.21055  4.00938  2.60046  3.31600  2.67159  2.59166  2.43987  2.85411  3.29733  5.39846  4.05407     91 k - - -
          2.68618  4.42225  2.77519  2.73123  3.46354  2.40513  3.72494  3.29354  2.67741  2.69355  4.24690  2.90347  2.73739  3.18146  2.89801  2.37887  2.77519  2.98518  4.58477  3.61503
          0.02944  3.93597  4.65832  0.61958  0.77255  0.48420  0.95761
     92   2.83681  4.96522  3.25796  2.63716  4.22971  3.55787  3.58706  3.66925  1.57316  3.19473  4.04770  3.08595  3.92952  2.73719  1.88715  2.85638  3.03012  3.36053  5.30876  3.34460     92 k - - -
          2.68618  4.42225  2.77519  2.73123  3.46354  2.40513  3.72494  3.29354  2.67741  2.69355  4.24690  2.90347  2.73739  3.18146  2.89801  2.37887  2.77519  2.98518  4.58477  3.61503
          0.01967  3.93851        *  0.61958  0.77255  0.00000        *
//
HMMER3/f [3.1b2 | February 2015]
NAME  H_banana.BUF1B
LENG  134
ALPH  amino
RF    no
MM    no
CONS  yes
CS    no
MAP   yes
DATE  Thu Nov 19 22:48:41 2020
NSEQ  46
EFFN  0.850708
CKSUM 1004439137
STATS LOCAL MSV      -10.0919  0.71135
STATS LOCAL VITERBI  -10.6355  0.71135
STATS LOCAL FORWARD   -4.0874  0.71135
HMM          A        C        D        E        F        G        H        I        K        L        M        N        P        Q        R        S        T        V        W        Y   
            m->m     m->i     m->d     i->m     i->i     d->m     d->d
  COMPO   2.21448  4.64172  2.96958  2.58892  3.72569  2.68421  3.69141  2.77672  2.61535  2.61809  3.79894  3.14639  3.70832  3.09600  3.09306  2.60284  2.81590  2.41792  5.30612  3.88279
          2.68606  4.42229  2.77524  2.73123  3.46358  2.40517  3.72499  3.29358  2.67739  2.69359  4.24520  2.90347  2.73744  3.18151  2.89805  2.37891  2.77524  2.98523  4.58481  3.61507
          0.19977  1.80494  4.09859  0.60733  0.78703  0.00000        *
      1   2.81140  4.56080  3.55257  3.02712  3.45923  3.71330  3.94697  2.79876  2.77304  2.18332  1.80472  3.43506  4.10096  2.41618  3.06724  3.01526  3.04879  2.70464  5.05297  3.80391      3 m - - -
          2.68618  4.42225  2.77519  2.73123  3.46354  2.40513  3.72494  3.29354  2.67741  2.69355  4.24690  2.90347  2.73739  3.18146  2.89801  2.37887  2.77519  2.98518  4.58477  3.61503
          0.02502  4.09640  4.81874  0.61958  0.77255  0.49561  0.93956
      2   2.60393  4.65417  3.10367  2.50119  3.33675  3.46367  3.43414  2.96466  2.40165  2.89214  3.73624  3.03684  3.85020  2.07027  2.79491  2.68235  2.83320  2.96746  5.16523  3.57019      4 q - - -
          2.68618  4.42225  2.77519  2.73123  3.46354  2.40513  3.72494  3.29354  2.67741  2.69355  4.24690  2.90347  2.73739  3.18146  2.89801  2.37887  2.77519  2.98518  4.58477  3.61503
          0.02502  4.09640  4.81874  0.61958  0.77255  0.49561  0.93956
      3   0.73361  4.31905  3.70434  3.51298  4.28941  3.13630  4.50650  3.44950  3.53540  3.32021  4.33210  3.60136  3.89732  3.85688  3.76626  2.66983  2.96306  3.06447  5.69377  4.52114      5 a - - -
          2.68618  4.42225  2.77519  2.73123  3.46354  2.40513  3.72494  3.29354  2.67741  2.69355  4.24690  2.90347  2.73739  3.18146  2.89801  2.37887  2.77519  2.98518  4.58477  3.61503
          0.02502  4.09640  4.81874  0.61958  0.77255  0.49561  0.93956
      4   3.36552  4.74409  4.73538  4.25795  3.12183  4.48624  4.82504  2.14932  4.01432  0.75951  3.00175  4.51846  4.75623  4.26294  4.16092  3.90168  3.61824  2.32492  5.18279  3.98328      6 l - - -
          2.68618  4.42225  2.77519  2.73123  3.46354  2.40513  3.72494  3.29354  2.67741  2.69355  4.24690  2.90347  2.73739  3.18146  2.89801  2.37887  2.77519  2.98518  4.58477  3.61503
          0.02502  4.09640  4.81874  0.61958  0.77255  0.49561  0.93956
      5   2.96781  4.71509  3.68697  3.61770  4.74464  0.45435  4.71874  4.40422  3.82911  4.02831  5.00996  3.85208  4.11300  4.13594  4.03523  3.14705  3.46645  3.88924  5.77496  4.85606      7 G - - -
          2.68618  4.42225  2.77519  2.73123  3.46354  2.40513  3.72494  3.29354  2.67741  2.69355  4.24690  2.90347  2.73739  3.18146  2.89801  2.37887  2.77519  2.98518  4.58477  3.61503
          0.02502  4.09640  4.81874  0.61958  0.77255  0.47965  0.96495
      6   3.39652  4.74771  4.85165  4.30850  3.08756  4.58885  4.87552  2.25243  4.10252  0.80024  2.33213  4.58806  4.78133  4.27161  4.23445  3.95732  3.62278  2.40586  5.19129  4.09858      8 l - - -
          2.68618  4.42225  2.77519  2.73123  3.46354  2.40513  3.72494  3.29354  2.67741  2.69355  4.24690  2.90347  2.73739  3.18146  2.89801  2.37887  2.77519  2.98518  4.58477  3.61503
          0.02480  4.10502  4.82737  0.61958  0.77255  0.48576  0.95510
      7   3.21619  4.57877  4.65374  4.28348  3.54153  4.30832  4.97426  0.82875  4.11625  2.08665  3.44757  4.49722  4.72296  4.44452  4.28714  3.83169  3.51357  1.88106  5.47607  4.23039      9 i - - -
          2.68618  4.42225  2.77519  2.73123  3.46354  2.40513  3.72494  3.29354  2.67741  2.69355  4.24690  2.90347  2.73739  3.18146  2.89801  2.37887  2.77519  2.98518  4.58477  3.61503
          0.02480  4.10502  4.82737  0.61958  0.77255  0.48576  0.95510
      8   3.17300  5.31267  2.61234  0.73455  4.69124  3.43907  4.05464  4.19273  2.96624  3.77512  4.74577  3.09161  4.05679  3.26979  3.39435  3.13556  3.48124  3.85503  5.81857  4.54938     10 e - - -
          2.68618  4.42225  2.77519  2.73123  3.46354  2.40513  3.72494  3.29354  2.67741  2.69355  4.24690  2.90347  2.73739  3.18146  2.89801  2.37887  2.77519  2.98518  4.58477  3.61503
          0.02480  4.10502  4.82737  0.61958  0.77255  0.48576  0.95510
      9   2.24896  4.24334  3.53186  3.25801  4.22703  3.06893  4.28899  3.43200  3.23817  3.27773  4.18278  3.41091  3.80558  3.58236  3.51609  2.40080  1.06523  3.01135  5.62792  4.40594     11 t - - -
          2.68618  4.42225  2.77519  2.73123  3.46354  2.40513  3.72494  3.29354  2.67741  2.69355  4.24690  2.90347  2.73739  3.18146  2.89801  2.37887  2.77519  2.98518  4.58477  3.61503
          0.02480  4.10502  4.82737  0.61958  0.77255  0.48576  0.95510
     10   2.97394  4.35569  4.48126  3.65164  3.51570  4.22669  4.63791  1.69585  3.81908  2.00435  3.37593  4.19986  4.55053  4.09689  4.04007  3.55774  3.22110  1.13772  5.29455  4.09210     12 v - - -
          2.68618  4.42225  2.77519  2.73123  3.46354  2.40513  3.72494  3.29354  2.67741  2.69355  4.24690  2.90347  2.73739  3.18146  2.89801  2.37887  2.77519  2.98518  4.58477  3.61503
          0.02480  4.10502  4.82737  0.61958  0.77255  0.48576  0.95510
     11   2.98055  4.72646  3.70144  3.63350  4.75931  0.44615  4.73350  4.42149  3.84605  4.04430  5.02636  3.86661  4.12460  4.15222  4.05075  3.16012  3.47985  3.90482  5.78685  4.87119     13 G - - -
          2.68618  4.42225  2.77519  2.73123  3.46354  2.40513  3.72494  3.29354  2.67741  2.69355  4.24690  2.90347  2.73739  3.18146  2.89801  2.37887  2.77519  2.98518  4.58477  3.61503
          0.02480  4.10502  4.82737  0.61958  0.77255  0.48576  0.95510
     12   3.67535  4.92594  4.65656  4.32473  1.64727  4.43783  3.53161  3.35217  4.16486  2.57159  3.95730  4.11086  4.74335  4.15523  4.21552  3.79689  3.89602  3.27920  3.67763  0.90710     14 y - - -
          2.68618  4.42225  2.77519  2.73123  3.46354  2.40513  3.72494  3.29354  2.67741  2.69355  4.24690  2.90347  2.73739  3.18146  2.89801  2.37887  2.77519  2.98518  4.58477  3.61503
          0.02480  4.10502  4.82737  0.61958  0.77255  0.48576  0.95510
     13   2.13378  3.50477  3.60542  3.08667  3.71393  3.28300  4.00819  3.01534  3.02680  2.52825  3.66551  3.36666  3.85512  3.32836  3.35683  2.16353  1.81417  2.71937  5.14582  3.92354     15 t - - -
          2.68618  4.42225  2.77519  2.73123  3.46354  2.40513  3.72494  3.29354  2.67741  2.69355  4.24690  2.90347  2.73739  3.18146  2.89801  2.37887  2.77519  2.98518  4.58477  3.61503
          0.02480  4.10502  4.82737  0.61958  0.77255  0.48576  0.95510
     14   2.12188  4.23988  3.50270  3.17460  4.20729  3.06477  4.21530  3.50688  3.17073  3.27132  4.13386  3.36172  3.45255  3.49275  3.47827  2.39888  1.17151  3.06243  5.57980  4.36491     16 t - - -
          2.68618  4.42225  2.77519  2.73123  3.46354  2.40513  3.72494  3.29354  2.67741  2.69355  4.24690  2.90347  2.73739  3.18146  2.89801  2.37887  2.77519  2.98518  4.58477  3.61503
          0.02480  4.10502  4.82737  0.61958  0.77255  0.48576  0.95510
     15   0.72432  4.32471  3.71445  3.52409  4.29933  3.14162  4.51639  3.46082  3.54678  3.33108  4.34239  3.60986  3.90350  3.86751  3.77666  2.67561  2.96947  3.07420  5.70276  4.53131     17 a - - -
          2.68618  4.42225  2.77519  2.73123  3.46354  2.40513  3.72494  3.29354  2.67741  2.69355  4.24690  2.90347  2.73739  3.18146  2.89801  2.37887  2.77519  2.98518  4.58477  3.61503
          0.02480  4.10502  4.82737  0.61958  0.77255  0.48576  0.95510
     16   3.11091  4.45412  4.78559  4.31166  3.63980  4.40346  5.04379  1.63475  4.18580  2.16478  3.46270  4.51920  4.76246  4.47614  4.39088  3.80679  3.39292  0.90313  5.59416  4.36497     18 v - - -
          2.68618  4.42225  2.77519  2.73123  3.46354  2.40513  3.72494  3.29354  2.67741  2.69355  4.24690  2.90347  2.73739  3.18146  2.89801  2.37887  2.77519  2.98518  4.58477  3.61503
          0.02480  4.10502  4.82737  0.61958  0.77255  0.48576  0.95510
     17   2.48173  4.37654  3.44725  3.10221  3.21942  3.22706  4.07714  3.35752  3.10963  3.05649  4.01613  3.36988  3.88286  3.43340  3.43593  1.09689  2.89836  3.01736  5.18859  3.77490     19 s - - -
          2.68618  4.42225  2.77519  2.73123  3.46354  2.40513  3.72494  3.29354  2.67741  2.69355  4.24690  2.90347  2.73739  3.18146  2.89801  2.37887  2.77519  2.98518  4.58477  3.61503
          0.02480  4.10502  4.82737  0.61958  0.77255  0.48576  0.95510
     18   0.72432  4.32471  3.71445  3.52409  4.29933  3.14162  4.51639  3.46082  3.54678  3.33108  4.34239  3.60986  3.90350  3.86751  3.77666  2.67561  2.96947  3.07420  5.70276  4.53131     20 a - - -
          2.68618  4.42225  2.77519  2.73123  3.46354  2.40513  3.72494  3.29354  2.67741  2.69355  4.24690  2.90347  2.73739  3.18146  2.89801  2.37887  2.77519  2.98518  4.58477  3.61503
          0.02480  4.10502  4.82737  0.61958  0.77255  0.48576  0.95510
     19   0.72432  4.32471  3.71445  3.52409  4.29933  3.14162  4.51639  3.46082  3.54678  3.33108  4.34239  3.60986  3.90350  3.86751  3.77666  2.67561  2.96947  3.07420  5.70276  4.53131     21 a - - -
          2.68618  4.42225  2.77519  2.73123  3.46354  2.40513  3.72494  3.29354  2.67741  2.69355  4.24690  2.90347  2.73739  3.18146  2.89801  2.37887  2.77519  2.98518  4.58477  3.61503
          0.02480  4.10502  4.82737  0.61958  0.77255  0.48576  0.95510
     20   3.25711  5.40136  0.63429  2.51125  4.81376  3.40284  4.15945  4.45865  3.29113  4.02769  5.01704  3.07703  4.07252  3.40325  3.83433  3.19737  3.60273  4.07497  5.93516  4.65615     22 D - - -
          2.68618  4.42225  2.77519  2.73123  3.46354  2.40513  3.72494  3.29354  2.67741  2.69355  4.24690  2.90347  2.73739  3.18146  2.89801  2.37887  2.77519  2.98518  4.58477  3.61503
          0.02480  4.10502  4.82737  0.61958  0.77255  0.48576  0.95510
     21   0.72432  4.32471  3.71445  3.52409  4.29933  3.14162  4.51639  3.46082  3.54678  3.33108  4.34239  3.60986  3.90350  3.86751  3.77666  2.67561  2.96947  3.07420  5.70276  4.53131     23 a - - -
          2.68618  4.42225  2.77519  2.73123  3.46354  2.40513  3.72494  3.29354  2.67741  2.69355  4.24690  2.90347  2.73739  3.18146  2.89801  2.37887  2.77519  2.98518  4.58477  3.61503
          0.02480  4.10502  4.82737  0.61958  0.77255  0.48576  0.95510
     22   0.83221  4.23600  3.58557  3.37706  4.38448  2.69133  4.41886  3.68423  3.44468  3.48304  4.36387  3.47050  3.79902  3.73451  3.70612  2.52478  2.83687  3.18151  5.74130  4.56351     24 a - - -
          2.68618  4.42225  2.77519  2.73123  3.46354  2.40513  3.72494  3.29354  2.67741  2.69355  4.24690  2.90347  2.73739  3.18146  2.89801  2.37887  2.77519  2.98518  4.58477  3.61503
          0.02480  4.10502  4.82737  0.61958  0.77255  0.48576  0.95510
     23   3.14116  4.50701  4.70805  4.20397  3.38539  4.37055  4.85148  1.96413  4.04857  1.37302  3.23075  4.43324  4.69082  4.29835  4.22860  3.75096  3.40450  1.23626  5.34466  4.15562     25 v - - -
          2.68618  4.42225  2.77519  2.73123  3.46354  2.40513  3.72494  3.29354  2.67741  2.69355  4.24690  2.90347  2.73739  3.18146  2.89801  2.37887  2.77519  2.98518  4.58477  3.61503
          0.02480  4.10502  4.82737  0.61958  0.77255  0.48576  0.95510
     24   3.20046  5.15916  3.39095  2.97685  4.59934  3.65734  3.91061  4.04502  0.75863  3.56237  4.51733  3.38867  4.14623  3.09325  2.50511  3.23079  3.43936  3.74191  5.56268  4.41211     26 k - - -
          2.68618  4.42225  2.77519  2.73123  3.46354  2.40513  3.72494  3.29354  2.67741  2.69355  4.24690  2.90347  2.73739  3.18146  2.89801  2.37887  2.77519  2.98518  4.58477  3.61503
          0.02480  4.10502  4.82737  0.61958  0.77255  0.48576  0.95510
     25   0.84001  4.22467  3.60947  3.40257  4.28938  3.03694  4.41887  3.50084  3.43176  3.36772  4.29925  3.48116  3.80885  3.74303  3.68158  2.44577  2.83223  3.05573  5.70815  4.48664     27 a - - -
          2.68618  4.42225  2.77519  2.73123  3.46354  2.40513  3.72494  3.29354  2.67741  2.69355  4.24690  2.90347  2.73739  3.18146  2.89801  2.37887  2.77519  2.98518  4.58477  3.61503
          0.02480  4.10502  4.82737  0.61958  0.77255  0.48576  0.95510
     26   0.72432  4.32471  3.71445  3.52409  4.29933  3.14162  4.51639  3.46082  3.54678  3.33108  4.34239  3.60986  3.90350  3.86751  3.77666  2.67561  2.96947  3.07420  5.70276  4.53131     28 a - - -
          2.68618  4.42225  2.77519  2.73123  3.46354  2.40513  3.72494  3.29354  2.67741  2.69355  4.24690  2.90347  2.73739  3.18146  2.89801  2.37887  2.77519  2.98518  4.58477  3.61503
          0.02480  4.10502  4.82737  0.61958  0.77255  0.48576  0.95510
     27   2.79771  5.38762  1.47467  2.18809  4.75741  3.26537  3.80354  4.27232  2.78696  3.78606  4.61849  1.79964  3.87329  2.96548  3.35997  2.69833  3.19767  3.83584  5.94662  4.46296     29 d - - -
          2.68618  4.42225  2.77519  2.73123  3.46354  2.40513  3.72494  3.29354  2.67741  2.69355  4.24690  2.90347  2.73739  3.18146  2.89801  2.37887  2.77519  2.98518  4.58477  3.61503
          0.02480  4.10502  4.82737  0.61958  0.77255  0.48576  0.95510
     28   2.99588  4.48128  4.44256  4.11893  3.73143  3.95914  4.88416  2.06888  3.99048  2.38172  3.66685  4.26986  4.51113  4.33627  4.17979  3.48215  3.35454  0.77484  5.55319  4.29676     30 v - - -
          2.68618  4.42225  2.77519  2.73123  3.46354  2.40513  3.72494  3.29354  2.67741  2.69355  4.24690  2.90347  2.73739  3.18146  2.89801  2.37887  2.77519  2.98518  4.58477  3.61503
          0.02480  4.10502  4.82737  0.61958  0.77255  0.48576  0.95510
     29   2.70723  5.07414  2.85086  1.73403  4.39524  3.42166  3.61586  3.83505  2.14342  3.35181  4.14052  2.90973  3.83853  2.63631  2.47259  2.61365  2.59880  3.45556  5.50749  4.15292     31 e - - -
          2.68618  4.42225  2.77519  2.73123  3.46354  2.40513  3.72494  3.29354  2.67741  2.69355  4.24690  2.90347  2.73739  3.18146  2.89801  2.37887  2.77519  2.98518  4.58477  3.61503
          0.02480  4.10502  4.82737  0.61958  0.77255  0.48576  0.95510
     30   3.30020  4.59658  4.97244  4.42519  3.25871  4.63061  4.99726  1.28659  4.27613  1.24313  2.92512  4.66509  4.82836  4.42957  4.40693  3.99379  3.53251  1.97885  5.32743  4.22155     32 l - - -
          2.68618  4.42225  2.77519  2.73123  3.46354  2.40513  3.72494  3.29354  2.67741  2.69355  4.24690  2.90347  2.73739  3.18146  2.89801  2.37887  2.77519  2.98518  4.58477  3.61503
          0.02480  4.10502  4.82737  0.61958  0.77255  0.48576  0.95510
     31   2.36838  4.24608  3.58419  2.83699  3.38982  3.59872  3.87526  2.31416  2.94573  2.34292  3.36071  3.38972  3.98045  3.24752  3.08432  2.71487  2.75639  1.96001  4.86018  3.63717     33 v - - -
          2.68618  4.42225  2.77519  2.73123  3.46354  2.40513  3.72494  3.29354  2.67741  2.69355  4.24690  2.90347  2.73739  3.18146  2.89801  2.37887  2.77519  2.98518  4.58477  3.61503
          0.02480  4.10502  4.82737  0.61958  0.77255  0.48576  0.95510
     32   1.68239  4.21868  3.43026  3.22032  4.45744  1.25336  4.34008  3.85937  3.35479  3.56911  4.39318  3.35972  3.74389  3.61964  3.65813  2.34318  2.77672  3.27321  5.79622  4.58992     34 g - - -
          2.68618  4.42225  2.77519  2.73123  3.46354  2.40513  3.72494  3.29354  2.67741  2.69355  4.24690  2.90347  2.73739  3.18146  2.89801  2.37887  2.77519  2.98518  4.58477  3.61503
          0.02480  4.10502  4.82737  0.61958  0.77255  0.48576  0.95510
     33   2.83499  4.22296  4.49976  3.91447  3.15328  4.02230  4.34319  1.61000  3.76880  1.81696  2.68957  4.07033  4.34161  3.93945  3.88731  3.33306  3.06594  1.76039  3.93730  3.69976     35 i - - -
          2.68618  4.42225  2.77519  2.73123  3.46354  2.40513  3.72494  3.29354  2.67741  2.69355  4.24690  2.90347  2.73739  3.18146  2.89801  2.37887  2.77519  2.98518  4.58477  3.61503
          0.02480  4.10502  4.82737  0.61958  0.77255  0.48576  0.95510
     34   3.17300  5.31267  2.61234  0.73455  4.69124  3.43907  4.05464  4.19273  2.96624  3.77512  4.74577  3.09161  4.05679  3.26979  3.39435  3.13556  3.48124  3.85503  5.81857  4.54938     36 e - - -
          2.68618  4.42225  2.77519  2.73123  3.46354  2.40513  3.72494  3.29354  2.67741  2.69355  4.24690  2.90347  2.73739  3.18146  2.89801  2.37887  2.77519  2.98518  4.58477  3.61503
          0.02480  4.10502  4.82737  0.61958  0.77255  0.48576  0.95510
     35   3.11684  5.26179  3.51516  2.83071  4.73534  3.72835  3.63998  4.07162  1.15489  3.48620  4.34883  3.23446  4.08433  2.65398  1.73195  3.09947  3.27204  3.74659  5.51314  4.35076     37 k - - -
          2.68618  4.42225  2.77519  2.73123  3.46354  2.40513  3.72494  3.29354  2.67741  2.69355  4.24690  2.90347  2.73739  3.18146  2.89801  2.37887  2.77519  2.98518  4.58477  3.61503
          0.02480  4.10502  4.82737  0.61958  0.77255  0.48576  0.95510
     36   3.12234  4.45361  4.81716  4.33815  3.64214  4.43739  5.06649  1.58658  4.21729  2.15973  3.45796  4.54675  4.78253  4.50097  4.42023  3.83801  3.40010  0.91782  5.60328  4.37951     38 v - - -
          2.68618  4.42225  2.77519  2.73123  3.46354  2.40513  3.72494  3.29354  2.67741  2.69355  4.24690  2.90347  2.73739  3.18146  2.89801  2.37887  2.77519  2.98518  4.58477  3.61503
          0.02480  4.10502  4.82737  0.61958  0.77255  0.48576  0.95510
     37   3.21619  4.57877  4.65374  4.28348  3.54153  4.30832  4.97426  0.82875  4.11625  2.08665  3.44757  4.49722  4.72296  4.44452  4.28714  3.83169  3.51357  1.88106  5.47607  4.23039     39 i - - -
          2.68618  4.42225  2.77519  2.73123  3.46354  2.40513  3.72494  3.29354  2.67741  2.69355  4.24690  2.90347  2.73739  3.18146  2.89801  2.37887  2.77519  2.98518  4.58477  3.61503
          0.02480  4.10502  4.82737  0.61958  0.77255  0.48576  0.95510
     38   2.98055  4.72646  3.70144  3.63350  4.75931  0.44615  4.73350  4.42149  3.84605  4.04430  5.02636  3.86661  4.12460  4.15222  4.05075  3.16012  3.47985  3.90482  5.78685  4.87119     40 G - - -
          2.68618  4.42225  2.77519  2.73123  3.46354  2.40513  3.72494  3.29354  2.67741  2.69355  4.24690  2.90347  2.73739  3.18146  2.89801  2.37887  2.77519  2.98518  4.58477  3.61503
          0.02480  4.10502  4.82737  0.61958  0.77255  0.48576  0.95510
     39   2.37617  4.33236  4.26221  3.88484  3.78543  3.73130  4.70357  2.09088  3.78713  2.47539  3.66012  4.02093  4.31803  4.10348  4.01093  3.16962  3.12910  0.97158  5.53821  4.31206     41 v - - -
          2.68618  4.42225  2.77519  2.73123  3.46354  2.40513  3.72494  3.29354  2.67741  2.69355  4.24690  2.90347  2.73739  3.18146  2.89801  2.37887  2.77519  2.98518  4.58477  3.61503
          0.02480  4.10502  4.82737  0.61958  0.77255  0.48576  0.95510
     40   2.50999  5.12773  2.41459  2.17652  4.43145  2.37055  3.50816  3.89881  2.45766  3.42115  4.20275  2.52307  3.81050  2.58345  2.96282  2.41160  2.94028  3.50071  5.59404  4.18663     42 e - - -
          2.68618  4.42225  2.77519  2.73123  3.46354  2.40513  3.72494  3.29354  2.67741  2.69355  4.24690  2.90347  2.73739  3.18146  2.89801  2.37887  2.77519  2.98518  4.58477  3.61503
          0.02480  4.10502  4.82737  0.61958  0.77255  0.48576  0.95510
     41   2.57722  4.61942  2.84378  2.67363  4.38905  1.23295  3.99403  3.85123  2.74414  3.47681  4.33041  3.09143  3.84713  3.03733  3.21260  2.52879  2.97923  3.40223  5.66926  4.36404     43 g - - -
          2.68618  4.42225  2.77519  2.73123  3.46354  2.40513  3.72494  3.29354  2.67741  2.69355  4.24690  2.90347  2.73739  3.18146  2.89801  2.37887  2.77519  2.98518  4.58477  3.61503
          0.02480  4.10502  4.82737  0.61958  0.77255  0.48576  0.95510
     42   2.27804  4.30836  3.44840  2.89480  3.46119  3.38408  3.82264  2.83204  2.83855  2.49293  3.17524  3.29213  3.92872  3.15255  3.18848  2.43267  2.74294  2.60061  4.90642  2.37198     44 a - - -
          2.68618  4.42225  2.77519  2.73123  3.46354  2.40513  3.72494  3.29354  2.67741  2.69355  4.24690  2.90347  2.73739  3.18146  2.89801  2.37887  2.77519  2.98518  4.58477  3.61503
          0.02480  4.10502  4.82737  0.61958  0.77255  0.48576  0.95510
     43   3.23437  4.61803  4.72272  4.22072  3.23228  4.40626  4.83959  2.12130  4.04108  0.93209  3.07076  4.46507  4.70383  4.26393  4.20245  3.79343  3.49405  1.79675  5.26104  4.10428     45 l - - -
          2.68618  4.42225  2.77519  2.73123  3.46354  2.40513  3.72494  3.29354  2.67741  2.69355  4.24690  2.90347  2.73739  3.18146  2.89801  2.37887  2.77519  2.98518  4.58477  3.61503
          0.02480  4.10502  4.82737  0.61958  0.77255  0.48576  0.95510
     44   2.43040  4.36681  3.28520  3.18065  4.50690  0.86848  4.38406  4.03389  3.40205  3.72378  4.58836  3.38854  3.82996  3.68908  3.69070  2.42376  2.93936  3.44725  5.80805  4.58965     46 g - - -
          2.68618  4.42225  2.77519  2.73123  3.46354  2.40513  3.72494  3.29354  2.67741  2.69355  4.24690  2.90347  2.73739  3.18146  2.89801  2.37887  2.77519  2.98518  4.58477  3.61503
          0.02480  4.10502  4.82737  0.61958  0.77255  0.48576  0.95510
     45   2.99588  4.48128  4.44256  4.11893  3.73143  3.95914  4.88416  2.06888  3.99048  2.38172  3.66685  4.26986  4.51113  4.33627  4.17979  3.48215  3.35454  0.77484  5.55319  4.29676     47 v - - -
          2.68618  4.42225  2.77519  2.73123  3.46354  2.40513  3.72494  3.29354  2.67741  2.69355  4.24690  2.90347  2.73739  3.18146  2.89801  2.37887  2.77519  2.98518  4.58477  3.61503
          0.02480  4.10502  4.82737  0.61958  0.77255  0.48576  0.95510
     46   2.36048  4.26646  3.50730  3.24688  4.21290  3.08069  4.28284  3.47177  3.22491  3.29415  4.20553  3.41057  3.81635  3.58044  3.50011  2.35456  1.03936  3.04880  5.61318  4.37539     48 t - - -
          2.68618  4.42225  2.77519  2.73123  3.46354  2.40513  3.72494  3.29354  2.67741  2.69355  4.24690  2.90347  2.73739  3.18146  2.89801  2.37887  2.77519  2.98518  4.58477  3.61503
          0.02480  4.10502  4.82737  0.61958  0.77255  0.48576  0.95510
     47   3.20251  4.48356  4.97039  4.44622  3.50055  4.60339  5.09159  1.16996  4.33546  1.72767  3.29165  4.66396  4.84952  4.54396  4.50093  3.97744  3.45039  1.43448  5.50947  4.34856     49 i - - -
          2.68618  4.42225  2.77519  2.73123  3.46354  2.40513  3.72494  3.29354  2.67741  2.69355  4.24690  2.90347  2.73739  3.18146  2.89801  2.37887  2.77519  2.98518  4.58477  3.61503
          0.02480  4.10502  4.82737  0.61958  0.77255  0.48576  0.95510
     48   2.82814  5.00130  2.86909  2.38171  4.02443  3.48464  1.70555  3.68062  2.36775  3.23792  4.09633  3.00526  3.93028  2.58964  2.71878  2.83594  3.05577  3.36775  5.30146  3.70305     50 h - - -
          2.68618  4.42225  2.77519  2.73123  3.46354  2.40513  3.72494  3.29354  2.67741  2.69355  4.24690  2.90347  2.73739  3.18146  2.89801  2.37887  2.77519  2.98518  4.58477  3.61503
          0.02480  4.10502  4.82737  0.61958  0.77255  0.48576  0.95510
     49   3.39753  4.72403  4.84249  4.34755  1.80326  4.51927  4.44890  2.39455  4.19870  0.99403  3.01045  4.48589  4.74432  4.27301  4.28861  3.88900  3.62375  2.52838  4.66955  3.21971     51 l - - -
          2.68618  4.42225  2.77519  2.73123  3.46354  2.40513  3.72494  3.29354  2.67741  2.69355  4.24690  2.90347  2.73739  3.18146  2.89801  2.37887  2.77519  2.98518  4.58477  3.61503
          0.02480  4.10502  4.82737  0.61958  0.77255  0.48576  0.95510
     50   2.55053  4.87808  2.77395  2.30203  4.27422  2.90091  3.70301  3.71170  2.52233  3.28767  4.09381  2.49353  3.81598  2.75885  2.99175  1.83119  2.72370  3.33530  5.50056  4.14353     52 s - - -
          2.68618  4.42225  2.77519  2.73123  3.46354  2.40513  3.72494  3.29354  2.67741  2.69355  4.24690  2.90347  2.73739  3.18146  2.89801  2.37887  2.77519  2.98518  4.58477  3.61503
          0.02480  4.10502  4.82737  0.61958  0.77255  0.48576  0.95510
     51   2.98055  4.72646  3.70144  3.63350  4.75931  0.44615  4.73350  4.42149  3.84605  4.04430  5.02636  3.86661  4.12460  4.15222  4.05075  3.16012  3.47985  3.90482  5.78685  4.87119     53 G - - -
          2.68618  4.42225  2.77519  2.73123  3.46354  2.40513  3.72494  3.29354  2.67741  2.69355  4.24690  2.90347  2.73739  3.18146  2.89801  2.37887  2.77519  2.98518  4.58477  3.61503
          0.02480  4.10502  4.82737  0.61958  0.77255  0.48576  0.95510
     52   3.08502  5.62560  0.95875  1.96724  4.92258  3.27670  3.88885  4.45469  2.96920  3.97524  4.86829  2.75793  3.93242  3.07267  3.58611  2.95833  3.39214  4.03299  6.10917  4.60408     54 d - - -
          2.68618  4.42225  2.77519  2.73123  3.46354  2.40513  3.72494  3.29354  2.67741  2.69355  4.24690  2.90347  2.73739  3.18146  2.89801  2.37887  2.77519  2.98518  4.58477  3.61503
          0.02480  4.10502  4.82737  0.61958  0.77255  0.48576  0.95510
     53   2.99588  4.48128  4.44256  4.11893  3.73143  3.95914  4.88416  2.06888  3.99048  2.38172  3.66685  4.26986  4.51113  4.33627  4.17979  3.48215  3.35454  0.77484  5.55319  4.29676     55 v - - -
          2.68618  4.42225  2.77519  2.73123  3.46354  2.40513  3.72494  3.29354  2.67741  2.69355  4.24690  2.90347  2.73739  3.18146  2.89801  2.37887  2.77519  2.98518  4.58477  3.61503
          0.02480  4.10502  4.82737  0.61958  0.77255  0.48576  0.95510
     54   0.88644  4.22552  3.56073  3.34229  4.39353  2.47107  4.39602  3.72400  3.42184  3.49517  4.35832  3.44405  3.78238  3.70269  3.69457  2.50145  2.81572  3.20124  5.74521  4.56388     56 a - - -
          2.68618  4.42225  2.77519  2.73123  3.46354  2.40513  3.72494  3.29354  2.67741  2.69355  4.24690  2.90347  2.73739  3.18146  2.89801  2.37887  2.77519  2.98518  4.58477  3.61503
          0.02480  4.10502  4.82737  0.61958  0.77255  0.48576  0.95510
     55   0.85484  4.21382  3.60016  3.38808  4.30159  3.02326  4.40751  3.53656  3.42059  3.38860  4.30207  3.46648  3.79588  3.72759  3.67411  2.38952  2.81651  3.07495  5.71188  4.49255     57 a - - -
          2.68618  4.42225  2.77519  2.73123  3.46354  2.40513  3.72494  3.29354  2.67741  2.69355  4.24690  2.90347  2.73739  3.18146  2.89801  2.37887  2.77519  2.98518  4.58477  3.61503
          0.02480  4.10502  4.82737  0.61958  0.77255  0.48576  0.95510
     56   2.99588  4.48128  4.44256  4.11893  3.73143  3.95914  4.88416  2.06888  3.99048  2.38172  3.66685  4.26986  4.51113  4.33627  4.17979  3.48215  3.35454  0.77484  5.55319  4.29676     58 v - - -
          2.68618  4.42225  2.77519  2.73123  3.46354  2.40513  3.72494  3.29354  2.67741  2.69355  4.24690  2.90347  2.73739  3.18146  2.89801  2.37887  2.77519  2.98518  4.58477  3.61503
          0.02480  4.10502  4.82737  0.61958  0.77255  0.48576  0.95510
     57   2.52711  4.92978  2.98393  2.45627  4.24158  3.44038  3.62974  3.65967  1.87358  3.21800  4.02495  2.90077  3.84684  2.52945  2.62946  2.61455  2.23288  3.31122  5.40850  4.08386     59 k - - -
          2.68618  4.42225  2.77519  2.73123  3.46354  2.40513  3.72494  3.29354  2.67741  2.69355  4.24690  2.90347  2.73739  3.18146  2.89801  2.37887  2.77519  2.98518  4.58477  3.61503
          0.02480  4.10502  4.82737  0.61958  0.77255  0.48576  0.95510
     58   1.83643  4.22595  3.48659  3.23502  4.38442  2.99436  4.31517  3.76029  3.29876  3.49531  4.34118  3.37423  3.75575  3.59398  3.59795  1.05585  2.78093  3.21750  5.73929  4.51671     60 s - - -
          2.68618  4.42225  2.77519  2.73123  3.46354  2.40513  3.72494  3.29354  2.67741  2.69355  4.24690  2.90347  2.73739  3.18146  2.89801  2.37887  2.77519  2.98518  4.58477  3.61503
          0.02480  4.10502  4.82737  0.61958  0.77255  0.48576  0.95510
     59   0.92797  4.19352  3.58587  3.34683  4.33053  2.99612  4.37342  3.63883  3.38772  3.43147  4.30095  3.43172  3.76635  3.68008  3.65683  2.13252  2.78103  3.13322  5.71511  4.50596     61 a - - -
          2.68618  4.42225  2.77519  2.73123  3.46354  2.40513  3.72494  3.29354  2.67741  2.69355  4.24690  2.90347  2.73739  3.18146  2.89801  2.37887  2.77519  2.98518  4.58477  3.61503
          0.02480  4.10502  4.82737  0.61958  0.77255  0.48576  0.95510
     60   3.07022  4.45372  4.69039  4.23888  3.63696  4.28853  4.97867  1.75390  4.09715  2.18949  3.48570  4.43579  4.69605  4.40839  4.30502  3.70454  3.36882  0.87640  5.56848  4.32037     62 v - - -
          2.68618  4.42225  2.77519  2.73123  3.46354  2.40513  3.72494  3.29354  2.67741  2.69355  4.24690  2.90347  2.73739  3.18146  2.89801  2.37887  2.77519  2.98518  4.58477  3.61503
          0.02480  4.10502  4.82737  0.61958  0.77255  0.48576  0.95510
     61   2.88049  5.44361  1.77759  1.52849  4.74006  3.29838  3.73655  4.24758  2.65498  3.73127  4.53793  2.75369  3.85888  2.44800  3.21047  2.61322  3.14623  3.81612  5.88339  4.40725     63 e - - -
          2.68618  4.42225  2.77519  2.73123  3.46354  2.40513  3.72494  3.29354  2.67741  2.69355  4.24690  2.90347  2.73739  3.18146  2.89801  2.37887  2.77519  2.98518  4.58477  3.61503
          0.02480  4.10502  4.82737  0.61958  0.77255  0.48576  0.95510
     62   0.87343  4.20441  3.59339  3.37397  4.31412  3.01110  4.39616  3.57589  3.41009  3.40808  4.30386  3.45304  3.78376  3.71186  3.66817  2.31688  2.80206  3.09702  5.71484  4.49927     64 a - - -
          2.68618  4.42225  2.77519  2.73123  3.46354  2.40513  3.72494  3.29354  2.67741  2.69355  4.24690  2.90347  2.73739  3.18146  2.89801  2.37887  2.77519  2.98518  4.58477  3.61503
          0.02480  4.10502  4.82737  0.61958  0.77255  0.48576  0.95510
     63   2.20950  4.34868  3.36825  3.24809  4.52869  0.87155  4.42222  3.94611  3.44405  3.67421  4.55662  3.43006  3.83506  3.72821  3.72414  2.59976  2.93541  3.39004  5.82525  4.64885     65 g - - -
          2.68618  4.42225  2.77519  2.73123  3.46354  2.40513  3.72494  3.29354  2.67741  2.69355  4.24690  2.90347  2.73739  3.18146  2.89801  2.37887  2.77519  2.98518  4.58477  3.61503
          0.02480  4.10502  4.82737  0.61958  0.77255  0.48576  0.95510
     64   2.67650  4.86567  3.08216  2.45326  4.13772  3.47642  3.62863  3.43037  1.77429  3.12128  3.94153  3.00579  3.86134  2.72423  2.37169  2.63613  2.73577  2.74710  5.33365  4.02805     66 k - - -
          2.68618  4.42225  2.77519  2.73123  3.46354  2.40513  3.72494  3.29354  2.67741  2.69355  4.24690  2.90347  2.73739  3.18146  2.89801  2.37887  2.77519  2.98518  4.58477  3.61503
          0.02480  4.10502  4.82737  0.61958  0.77255  0.48576  0.95510
     65   2.38424  4.99768  2.78639  2.15617  4.29951  3.38794  3.43642  3.75394  2.12646  3.17710  3.74382  2.74636  3.78269  2.56697  2.71089  2.39348  2.83378  3.36512  5.45527  4.07520     67 k - - -
          2.68618  4.42225  2.77519  2.73123  3.46354  2.40513  3.72494  3.29354  2.67741  2.69355  4.24690  2.90347  2.73739  3.18146  2.89801  2.37887  2.77519  2.98518  4.58477  3.61503
          0.02480  4.10502  4.82737  0.61958  0.77255  0.48576  0.95510
     66   2.07672  4.94830  2.77566  1.84623  4.26479  3.37322  3.66590  3.69175  2.45239  3.26617  4.07399  2.90596  3.82713  2.47373  2.91078  2.55851  2.91569  3.21671  5.47595  4.11663     68 e - - -
          2.68618  4.42225  2.77519  2.73123  3.46354  2.40513  3.72494  3.29354  2.67741  2.69355  4.24690  2.90347  2.73739  3.18146  2.89801  2.37887  2.77519  2.98518  4.58477  3.61503
          0.02480  4.10502  4.82737  0.61958  0.77255  0.48576  0.95510
     67   1.09622  4.22539  3.51695  3.28393  4.41194  1.86858  4.36112  3.77717  3.37982  3.51497  4.35961  3.40746  3.76634  3.65242  3.67190  2.48037  2.79774  3.23134  5.75387  4.56470     69 a - - -
          2.68618  4.42225  2.77519  2.73123  3.46354  2.40513  3.72494  3.29354  2.67741  2.69355  4.24690  2.90347  2.73739  3.18146  2.89801  2.37887  2.77519  2.98518  4.58477  3.61503
          0.02480  4.10502  4.82737  0.61958  0.77255  0.48576  0.95510
     68   2.60862  5.21554  2.38160  1.45156  4.52084  3.34254  3.67532  3.99154  2.49629  3.50541  4.29856  2.81671  3.83551  2.65635  2.81832  2.62211  3.01365  3.59059  5.67114  4.25565     70 e - - -
          2.68618  4.42225  2.77519  2.73123  3.46354  2.40513  3.72494  3.29354  2.67741  2.69355  4.24690  2.90347  2.73739  3.18146  2.89801  2.37887  2.77519  2.98518  4.58477  3.61503
          0.02480  4.10502  4.82737  0.61958  0.77255  0.48576  0.95510
     69   2.80881  4.98403  3.20272  2.60667  4.30792  3.55294  3.63540  3.69859  2.03991  2.90837  4.06877  2.99437  3.93341  2.63514  1.61964  2.52256  3.01469  3.37429  5.39428  4.12999     71 r - - -
          2.68618  4.42225  2.77519  2.73123  3.46354  2.40513  3.72494  3.29354  2.67741  2.69355  4.24690  2.90347  2.73739  3.18146  2.89801  2.37887  2.77519  2.98518  4.58477  3.61503
          0.02480  4.10502  4.82737  0.61958  0.77255  0.48576  0.95510
     70   3.15301  4.45237  4.91353  4.42480  3.64990  4.52900  5.13781  1.37022  4.31630  2.14792  3.44818  4.63023  4.83862  4.58129  4.50933  3.92569  3.42113  1.01945  5.63129  4.42128     72 v - - -
          2.68618  4.42225  2.77519  2.73123  3.46354  2.40513  3.72494  3.29354  2.67741  2.69355  4.24690  2.90347  2.73739  3.18146  2.89801  2.37887  2.77519  2.98518  4.58477  3.61503
          0.02480  4.10502  4.82737  0.61958  0.77255  0.48576  0.95510
     71   2.98055  4.72646  3.70144  3.63350  4.75931  0.44615  4.73350  4.42149  3.84605  4.04430  5.02636  3.86661  4.12460  4.15222  4.05075  3.16012  3.47985  3.90482  5.78685  4.87119     73 G - - -
          2.68618  4.42225  2.77519  2.73123  3.46354  2.40513  3.72494  3.29354  2.67741  2.69355  4.24690  2.90347  2.73739  3.18146  2.89801  2.37887  2.77519  2.98518  4.58477  3.61503
          0.02480  4.10502  4.82737  0.61958  0.77255  0.48576  0.95510
     72   2.78088  5.11756  3.02492  2.37278  4.47632  3.49653  3.60704  3.89465  1.57683  3.38176  4.17925  2.77998  3.88790  2.48903  2.30174  2.75926  2.69659  3.52095  5.50070  4.19148     74 k - - -
          2.68618  4.42225  2.77519  2.73123  3.46354  2.40513  3.72494  3.29354  2.67741  2.69355  4.24690  2.90347  2.73739  3.18146  2.89801  2.37887  2.77519  2.98518  4.58477  3.61503
          0.02480  4.10502  4.82737  0.61958  0.77255  0.48576  0.95510
     73   3.15892  4.45876  4.88212  4.36891  3.58421  4.53755  5.06394  1.56317  4.25508  1.96065  3.38859  4.59411  4.82059  4.50862  4.44904  3.91479  3.41595  0.98781  5.55601  4.35700     75 v - - -
          2.68618  4.42225  2.77519  2.73123  3.46354  2.40513  3.72494  3.29354  2.67741  2.69355  4.24690  2.90347  2.73739  3.18146  2.89801  2.37887  2.77519  2.98518  4.58477  3.61503
          0.02480  4.10502  4.82737  0.61958  0.77255  0.48576  0.95510
     74   3.16002  4.45312  4.91567  4.38732  3.51806  4.54242  5.03390  1.16325  4.27804  1.99802  2.96792  4.60182  4.80573  4.49465  4.44898  3.91006  3.40916  1.36860  5.48925  4.32584     76 i - - -
          2.68618  4.42225  2.77519  2.73123  3.46354  2.40513  3.72494  3.29354  2.67741  2.69355  4.24690  2.90347  2.73739  3.18146  2.89801  2.37887  2.77519  2.98518  4.58477  3.61503
          0.02480  4.10502  4.82737  0.61958  0.77255  0.48576  0.95510
     75   2.11603  4.25397  3.42853  3.21702  4.38554  3.00570  4.32146  3.78339  3.29823  3.52006  4.38256  3.37083  3.77103  3.60598  3.59048  0.94107  2.81091  3.24389  5.74679  4.50559     77 s - - -
          2.68618  4.42225  2.77519  2.73123  3.46354  2.40513  3.72494  3.29354  2.67741  2.69355  4.24690  2.90347  2.73739  3.18146  2.89801  2.37887  2.77519  2.98518  4.58477  3.61503
          0.02480  4.10502  4.82737  0.61958  0.77255  0.48576  0.95510
     76   1.50425  4.22726  3.58947  3.14312  4.05788  3.10890  4.13668  3.35881  3.11152  3.12136  3.97992  3.35564  3.78355  3.41274  3.44605  1.87205  2.25259  2.62952  5.44420  4.22422     78 a - - -
          2.68618  4.42225  2.77519  2.73123  3.46354  2.40513  3.72494  3.29354  2.67741  2.69355  4.24690  2.90347  2.73739  3.18146  2.89801  2.37887  2.77519  2.98518  4.58477  3.61503
          0.02480  4.10502  4.82737  0.61958  0.77255  0.48576  0.95510
     77   2.73312  5.06657  2.42395  2.22318  4.30536  3.38062  1.93311  3.78195  2.46389  3.10860  4.14608  2.80238  3.84452  2.72686  2.92760  2.71209  2.97408  3.42295  5.51378  4.12880     79 h - - -
          2.68618  4.42225  2.77519  2.73123  3.46354  2.40513  3.72494  3.29354  2.67741  2.69355  4.24690  2.90347  2.73739  3.18146  2.89801  2.37887  2.77519  2.98518  4.58477  3.61503
          0.02480  4.10502  4.82737  0.61958  0.77255  0.48576  0.95510
     78   2.99588  4.48128  4.44256  4.11893  3.73143  3.95914  4.88416  2.06888  3.99048  2.38172  3.66685  4.26986  4.51113  4.33627  4.17979  3.48215  3.35454  0.77484  5.55319  4.29676     80 v - - -
          2.68618  4.42225  2.77519  2.73123  3.46354  2.40513  3.72494  3.29354  2.67741  2.69355  4.24690  2.90347  2.73739  3.18146  2.89801  2.37887  2.77519  2.98518  4.58477  3.61503
          0.02480  4.10502  4.82737  0.61958  0.77255  0.48576  0.95510
     79   3.21981  4.55533  4.77262  4.32460  3.45309  4.46275  4.98284  0.92384  4.13344  1.89734  3.32828  4.54919  4.79177  4.43828  4.31007  3.89283  3.49219  1.80398  5.44468  4.19649     81 i - - -
          2.68618  4.42225  2.77519  2.73123  3.46354  2.40513  3.72494  3.29354  2.67741  2.69355  4.24690  2.90347  2.73739  3.18146  2.89801  2.37887  2.77519  2.98518  4.58477  3.61503
          0.02480  4.10502  4.82737  0.61958  0.77255  0.48576  0.95510
     80   1.76412  4.32622  3.39565  3.13883  4.30702  3.09153  4.25094  3.63042  3.19625  3.36752  4.26471  3.36298  1.33009  3.52226  3.50840  2.56607  2.86210  3.17784  5.66109  4.44109     82 p - - -
          2.68618  4.42225  2.77519  2.73123  3.46354  2.40513  3.72494  3.29354  2.67741  2.69355  4.24690  2.90347  2.73739  3.18146  2.89801  2.37887  2.77519  2.98518  4.58477  3.61503
          0.02480  4.10502  4.82737  0.61958  0.77255  0.48576  0.95510
     81   3.03132  5.12356  3.44807  2.82620  4.58148  3.66410  3.67348  3.93930  1.82048  3.41462  4.28190  3.22923  4.05768  2.81539  1.18809  2.82530  3.22135  3.61679  5.48147  4.29827     83 r - - -
          2.68618  4.42225  2.77519  2.73123  3.46354  2.40513  3.72494  3.29354  2.67741  2.69355  4.24690  2.90347  2.73739  3.18146  2.89801  2.37887  2.77519  2.98518  4.58477  3.61503
          0.02480  4.10502  4.82737  0.61958  0.77255  0.48576  0.95510
     82   1.14982  4.20343  3.73952  3.35056  4.07466  3.12489  4.29606  3.11213  3.29589  3.05532  3.99471  3.47998  3.83264  3.60280  3.58353  2.55603  2.23053  2.54988  5.52648  4.32227     84 a - - -
          2.68618  4.42225  2.77519  2.73123  3.46354  2.40513  3.72494  3.29354  2.67741  2.69355  4.24690  2.90347  2.73739  3.18146  2.89801  2.37887  2.77519  2.98518  4.58477  3.61503
          0.02480  4.10502  4.82737  0.61958  0.77255  0.48576  0.95510
     83   3.28355  5.04845  3.38499  3.17436  3.47367  3.66644  0.73396  4.02289  3.01226  3.48457  4.55067  3.57177  4.23475  3.54539  3.26081  3.35398  3.59742  3.75383  4.93407  3.41924     85 h - - -
          2.68618  4.42225  2.77519  2.73123  3.46354  2.40513  3.72494  3.29354  2.67741  2.69355  4.24690  2.90347  2.73739  3.18146  2.89801  2.37887  2.77519  2.98518  4.58477  3.61503
          0.02480  4.10502  4.82737  0.61958  0.77255  0.48576  0.95510
     84   2.56903  5.01000  2.53481  2.32500  4.31270  3.18289  3.46018  3.76557  2.39976  3.22863  4.08688  2.70037  3.79772  2.41980  2.88547  2.03363  2.75949  3.38301  5.49032  4.10755     86 s - - -
          2.68618  4.42225  2.77519  2.73123  3.46354  2.40513  3.72494  3.29354  2.67741  2.69355  4.24690  2.90347  2.73739  3.18146  2.89801  2.37887  2.77519  2.98518  4.58477  3.61503
          0.02480  4.10502  4.82737  0.61958  0.77255  0.48576  0.95510
     85   2.96559  5.55641  1.91097  1.22587  4.84368  3.27839  3.78996  4.36689  2.77741  3.85113  4.68465  2.38483  3.88366  2.94773  3.36386  2.85145  3.24667  3.93109  6.00452  4.49823     87 e - - -
          2.68618  4.42225  2.77519  2.73123  3.46354  2.40513  3.72494  3.29354  2.67741  2.69355  4.24690  2.90347  2.73739  3.18146  2.89801  2.37887  2.77519  2.98518  4.58477  3.61503
          0.02480  4.10502  4.82737  0.61958  0.77255  0.48576  0.95510
     86   3.06279  4.45961  4.62579  4.14403  3.55481  4.26702  4.86196  1.88819  3.97132  2.06463  3.25543  4.36273  4.65474  4.29064  4.18077  3.66157  3.35041  0.91839  5.46512  4.22298     88 v - - -
          2.68618  4.42225  2.77519  2.73123  3.46354  2.40513  3.72494  3.29354  2.67741  2.69355  4.24690  2.90347  2.73739  3.18146  2.89801  2.37887  2.77519  2.98518  4.58477  3.61503
          0.02480  4.10502  4.82737  0.61958  0.77255  0.48576  0.95510
     87   2.16153  4.84726  2.84487  2.40693  4.12181  3.39623  3.48746  3.54681  2.37685  3.03777  3.94239  2.51977  3.81106  2.73260  2.89438  2.27460  2.65232  3.20657  5.36372  4.01834     89 a - - -
          2.68618  4.42225  2.77519  2.73123  3.46354  2.40513  3.72494  3.29354  2.67741  2.69355  4.24690  2.90347  2.73739  3.18146  2.89801  2.37887  2.77519  2.98518  4.58477  3.61503
          0.02480  4.10502  4.82737  0.61958  0.77255  0.48576  0.95510
     88   2.66842  5.11916  2.43457  2.00480  4.42936  2.51495  3.61452  3.89902  2.34091  3.26646  4.17811  2.79233  3.79894  2.47221  2.80543  2.53016  2.90650  3.49271  5.56823  4.16398     90 e - - -
          2.68618  4.42225  2.77519  2.73123  3.46354  2.40513  3.72494  3.29354  2.67741  2.69355  4.24690  2.90347  2.73739  3.18146  2.89801  2.37887  2.77519  2.98518  4.58477  3.61503
          0.02480  4.10502  4.82737  0.61958  0.77255  0.48576  0.95510
     89   3.00701  5.12928  3.34055  2.77364  4.58403  3.63212  3.68129  3.93054  1.07929  3.41887  4.28956  3.19497  4.04004  2.82202  2.13430  3.01463  3.01984  3.60534  5.50486  4.30514     91 k - - -
          2.68618  4.42225  2.77519  2.73123  3.46354  2.40513  3.72494  3.29354  2.67741  2.69355  4.24690  2.90347  2.73739  3.18146  2.89801  2.37887  2.77519  2.98518  4.58477  3.61503
          0.02480  4.10502  4.82737  0.61958  0.77255  0.48576  0.95510
     90   3.31279  4.61639  4.96433  4.42261  3.24042  4.62554  4.99946  1.54330  4.27659  1.04007  3.03334  4.66573  4.82713  4.42337  4.40705  3.99234  3.54728  1.95597  5.32139  4.22018     92 l - - -
          2.68618  4.42225  2.77519  2.73123  3.46354  2.40513  3.72494  3.29354  2.67741  2.69355  4.24690  2.90347  2.73739  3.18146  2.89801  2.37887  2.77519  2.98518  4.58477  3.61503
          0.02480  4.10502  4.82737  0.61958  0.77255  0.48576  0.95510
     91   3.32065  4.64754  4.89227  4.33679  2.96272  4.58332  4.88047  2.01641  4.21322  0.87700  2.95431  4.59265  4.77642  4.32491  4.34464  3.93210  3.54701  2.02144  5.19696  4.07687     93 l - - -
          2.68618  4.42225  2.77519  2.73123  3.46354  2.40513  3.72494  3.29354  2.67741  2.69355  4.24690  2.90347  2.73739  3.18146  2.89801  2.37887  2.77519  2.98518  4.58477  3.61503
          0.02480  4.10502  4.82737  0.61958  0.77255  0.48576  0.95510
     92   2.55806  4.71729  2.78534  2.49798  4.21462  3.08658  3.75854  3.64257  2.51935  3.24320  4.05561  2.98412  2.34963  2.92167  3.04832  1.93181  2.62982  3.25778  5.47231  4.14079     94 s - - -
          2.68618  4.42225  2.77519  2.73123  3.46354  2.40513  3.72494  3.29354  2.67741  2.69355  4.24690  2.90347  2.73739  3.18146  2.89801  2.37887  2.77519  2.98518  4.58477  3.61503
          0.02480  4.10502  4.82737  0.61958  0.77255  0.48576  0.95510
     93   2.69096  5.00564  3.01442  2.44275  4.31790  3.46043  3.29236  3.74442  1.98286  2.79606  4.06584  2.62487  3.84583  2.44308  2.28546  2.57358  2.90990  3.38174  5.43300  4.10338     95 k - - -
          2.68618  4.42225  2.77519  2.73123  3.46354  2.40513  3.72494  3.29354  2.67741  2.69355  4.24690  2.90347  2.73739  3.18146  2.89801  2.37887  2.77519  2.98518  4.58477  3.61503
          0.02480  4.10502  4.82737  0.61958  0.77255  0.48576  0.95510
     94   3.73548  4.92493  4.80600  4.50135  0.87483  4.49216  3.50044  3.42637  4.32058  2.74263  3.99530  4.16157  4.78244  4.23188  4.30554  3.85236  3.94795  3.34587  3.27400  1.62403     96 f - - -
          2.68618  4.42225  2.77519  2.73123  3.46354  2.40513  3.72494  3.29354  2.67741  2.69355  4.24690  2.90347  2.73739  3.18146  2.89801  2.37887  2.77519  2.98518  4.58477  3.61503
          0.02480  4.10502  4.82737  0.61958  0.77255  0.48576  0.95510
     95   2.51449  4.75451  3.02600  2.33591  3.98610  3.34856  3.64007  3.39231  2.05728  2.54083  3.64077  2.92323  3.82844  2.74760  2.86903  2.44390  2.79272  2.99873  5.26283  3.94332     97 k - - -
          2.68618  4.42225  2.77519  2.73123  3.46354  2.40513  3.72494  3.29354  2.67741  2.69355  4.24690  2.90347  2.73739  3.18146  2.89801  2.37887  2.77519  2.98518  4.58477  3.61503
          0.02480  4.10502  4.82737  0.61958  0.77255  0.48576  0.95510
     96   2.49795  4.14577  3.93371  3.35769  3.04167  3.51733  4.01242  2.34139  3.25693  1.58654  3.02487  3.62900  4.07707  3.50661  3.49015  2.79549  2.86215  2.25101  4.77085  3.57132     98 l - - -
          2.68618  4.42225  2.77519  2.73123  3.46354  2.40513  3.72494  3.29354  2.67741  2.69355  4.24690  2.90347  2.73739  3.18146  2.89801  2.37887  2.77519  2.98518  4.58477  3.61503
          0.02480  4.10502  4.82737  0.61958  0.77255  0.48576  0.95510
     97   2.45805  5.00251  2.75948  2.19108  4.30499  3.22424  3.58248  3.65651  2.06376  3.28930  4.05709  2.58741  3.48233  2.65033  2.78271  2.53816  2.76339  3.16114  5.46202  4.07890     99 k - - -
          2.68618  4.42225  2.77519  2.73123  3.46354  2.40513  3.72494  3.29354  2.67741  2.69355  4.24690  2.90347  2.73739  3.18146  2.89801  2.37887  2.77519  2.98518  4.58477  3.61503
          0.02480  4.10502  4.82737  0.61958  0.77255  0.48576  0.95510
     98   2.48592  5.02555  2.66267  2.02430  4.33561  3.29081  3.57707  3.79775  2.19711  3.31556  3.86575  2.71719  3.49395  2.59367  2.76850  2.49984  2.77357  3.22229  5.47943  4.08993    100 e - - -
          2.68618  4.42225  2.77519  2.73123  3.46354  2.40513  3.72494  3.29354  2.67741  2.69355  4.24690  2.90347  2.73739  3.18146  2.89801  2.37887  2.77519  2.98518  4.58477  3.61503
          0.04224  4.10502  3.69392  0.61958  0.77255  0.48576  0.95510
     99   2.53528  4.96745  2.67348  2.15278  4.26042  3.23221  3.58205  3.58392  2.03569  3.24912  3.55183  2.87883  3.78157  2.65997  2.71940  2.53341  2.66385  3.32999  5.43179  4.05722    101 k - - -
          2.68618  4.42225  2.77519  2.73123  3.46354  2.40513  3.72494  3.29354  2.67741  2.69355  4.24690  2.90347  2.73739  3.18146  2.89801  2.37887  2.77519  2.98518  4.58477  3.61503
          0.05488  4.08801  3.30694  0.61958  0.77255  0.50501  0.92508
    100   2.35616  4.92893  2.84424  2.25806  4.21097  3.38604  3.14707  3.65269  2.22217  3.10547  3.98856  2.81834  3.61599  2.54294  2.76384  2.47445  2.65548  3.19411  5.40025  4.03405    102 k - - -
          2.68618  4.42225  2.77519  2.73123  3.46354  2.40513  3.72494  3.29354  2.67741  2.69355  4.24690  2.90347  2.73739  3.18146  2.89801  2.37887  2.77519  2.98518  4.58477  3.61503
          0.21266  4.05912  1.74695  0.61958  0.77255  0.51424  0.91119
    101   2.41827  4.77771  2.82326  2.14957  4.03079  3.36160  3.58731  3.36942  2.28565  2.95229  3.86021  2.80593  3.16260  2.73751  2.83442  2.59368  2.80097  2.97763  5.28412  3.94668    103 e - - -
          2.68618  4.42225  2.77519  2.73123  3.46354  2.40513  3.72494  3.29354  2.67741  2.69355  4.24690  2.90347  2.73739  3.18146  2.89801  2.37887  2.77519  2.98518  4.58477  3.61503
          0.05103  3.89244  3.52830  0.61958  0.77255  0.68515  0.70121
    102   2.50556  4.76668  2.89092  2.18391  4.02160  3.05379  3.58407  3.29423  2.25818  3.03525  3.85146  2.89748  3.43955  2.59202  2.81002  2.59550  2.72157  2.98242  5.27317  3.94084    104 e - - -
          2.68618  4.42225  2.77519  2.73123  3.46354  2.40513  3.72494  3.29354  2.67741  2.69355  4.24690  2.90347  2.73739  3.18146  2.89801  2.37887  2.77519  2.98518  4.58477  3.61503
          0.05452  3.87280  3.43403  0.61958  0.77255  0.39339  1.12321
    103   2.32749  4.94358  2.71048  2.16049  4.23028  3.24922  3.59333  3.67469  2.29867  3.16965  4.00968  2.87800  3.15681  2.63322  2.84683  2.42331  2.70754  3.19561  5.42156  4.05025    105 e - - -
          2.68618  4.42225  2.77519  2.73123  3.46354  2.40513  3.72494  3.29354  2.67741  2.69355  4.24690  2.90347  2.73739  3.18146  2.89801  2.37887  2.77519  2.98518  4.58477  3.61503
          0.02567  4.07117  4.79351  0.61958  0.77255  0.52340  0.89772
    104   2.25524  4.87935  2.82914  2.30272  4.14747  3.28354  3.44902  3.57835  2.15551  3.08488  3.94970  2.90696  3.79441  2.69271  2.84757  2.38792  2.58839  3.16646  5.36763  4.01401    106 k - - -
          2.68618  4.42225  2.77519  2.73123  3.46354  2.40513  3.72494  3.29354  2.67741  2.69355  4.24690  2.90347  2.73739  3.18146  2.89801  2.37887  2.77519  2.98518  4.58477  3.61503
          0.02567  4.07117  4.79351  0.61958  0.77255  0.50653  0.92277
    105   2.55312  5.07784  2.79424  1.88620  4.39671  3.38827  3.60092  3.85050  2.05491  3.36241  4.13929  2.66914  3.80846  2.63674  2.64484  2.45070  2.84707  3.45715  5.51815  4.14188    107 e - - -
          2.68618  4.42225  2.77519  2.73123  3.46354  2.40513  3.72494  3.29354  2.67741  2.69355  4.24690  2.90347  2.73739  3.18146  2.89801  2.37887  2.77519  2.98518  4.58477  3.61503
          0.02543  4.08052  4.80287  0.61958  0.77255  0.51327  0.91263
    106   2.60065  4.98745  2.69712  2.16873  4.28694  2.97271  3.58111  3.59894  2.12839  3.27303  4.04457  2.86906  3.07170  2.69728  2.68077  2.49700  2.83280  3.19072  5.44992  4.07030    108 k - - -
          2.68618  4.42225  2.77519  2.73123  3.46354  2.40513  3.72494  3.29354  2.67741  2.69355  4.24690  2.90347  2.73739  3.18146  2.89801  2.37887  2.77519  2.98518  4.58477  3.61503
          0.05128  4.08052  3.40863  0.61958  0.77255  0.51327  0.91263
    107   2.28500  4.70792  2.93972  2.29750  3.95004  2.94898  3.64017  3.29039  2.45985  2.91976  3.80486  2.97198  3.48441  2.80597  2.85309  2.53409  2.61475  2.78973  5.24272  3.92254    109 a - - -
          2.68618  4.42225  2.77519  2.73123  3.46354  2.40513  3.72494  3.29354  2.67741  2.69355  4.24690  2.90347  2.73739  3.18146  2.89801  2.37887  2.77519  2.98518  4.58477  3.61503
          0.08484  4.05533  2.74869  0.61958  0.77255  0.54012  0.87390
    108   2.59310  4.89809  2.86526  2.32539  4.17878  3.17381  3.57801  3.50113  1.95525  3.17195  3.85871  2.84570  3.65710  2.60737  2.69435  2.45577  2.64504  3.25510  5.37114  4.01775    110 k - - -
          2.68618  4.42225  2.77519  2.73123  3.46354  2.40513  3.72494  3.29354  2.67741  2.69355  4.24690  2.90347  2.73739  3.18146  2.89801  2.37887  2.77519  2.98518  4.58477  3.61503
          0.02764  3.99813  4.72047  0.61958  0.77255  0.57388  0.82859
    109   2.40033  4.54553  3.13683  2.54277  3.74045  3.44968  3.67486  2.97113  2.39232  2.53709  3.64152  2.99145  3.83995  2.88560  2.81018  2.38892  2.55239  2.77754  5.09360  3.81085    111 s - - -
          2.68618  4.42225  2.77519  2.73123  3.46354  2.40513  3.72494  3.29354  2.67741  2.69355  4.24690  2.90347  2.73739  3.18146  2.89801  2.37887  2.77519  2.98518  4.58477  3.61503
          0.02727  4.01147  4.73382  0.61958  0.77255  0.56795  0.83629
    110   2.31676  4.93520  2.73557  2.11351  4.22051  3.19998  3.57958  3.66520  2.26212  3.21616  3.87031  2.70324  3.60213  2.64497  2.83007  2.52621  2.71252  3.17449  5.40979  4.03824    112 e - - -
          2.68618  4.42225  2.77519  2.73123  3.46354  2.40513  3.72494  3.29354  2.67741  2.69355  4.24690  2.90347  2.73739  3.18146  2.89801  2.37887  2.77519  2.98518  4.58477  3.61503
          0.03842  4.02074  3.92430  0.61958  0.77255  0.52489  0.89555
    111   2.45535  4.94803  2.67895  2.18899  4.23676  2.94761  3.58650  3.68287  2.20412  3.23203  4.01387  2.79878  3.48599  2.67282  2.84095  2.55072  2.59854  3.08812  5.42418  4.05058    113 e - - -
          2.68618  4.42225  2.77519  2.73123  3.46354  2.40513  3.72494  3.29354  2.67741  2.69355  4.24690  2.90347  2.73739  3.18146  2.89801  2.37887  2.77519  2.98518  4.58477  3.61503
          0.06802  4.03926  3.03343  0.61958  0.77255  0.53770  0.87728
    112   2.49565  4.85426  2.92610  2.21237  4.11907  3.30685  3.58755  3.41910  2.14860  2.99843  3.92160  2.70550  3.78383  2.66446  2.74032  2.45803  2.66836  3.09940  5.33853  3.99075    114 k - - -
          2.68618  4.42225  2.77519  2.73123  3.46354  2.40513  3.72494  3.29354  2.67741  2.69355  4.24690  2.90347  2.73739  3.18146  2.89801  2.37887  2.77519  2.98518  4.58477  3.61503
          0.02731  4.01008  4.73243  0.61958  0.77255  0.58503  0.81438
    113   2.48993  4.91756  2.63788  2.22674  4.23283  3.25377  3.63631  3.67221  2.45221  3.24140  4.04371  2.72839  2.57218  2.68947  2.93350  2.29757  2.78563  3.30785  5.45244  4.08473    115 e - - -
          2.68618  4.42225  2.77519  2.73123  3.46354  2.40513  3.72494  3.29354  2.67741  2.69355  4.24690  2.90347  2.73739  3.18146  2.89801  2.37887  2.77519  2.98518  4.58477  3.61503
          0.04524  4.01008  3.64594  0.61958  0.77255  0.58503  0.81438
    114   2.37681  4.80254  2.87442  2.39427  4.05420  3.26853  3.43507  3.29591  2.09095  3.06658  3.69049  2.69355  3.78381  2.73626  2.75475  2.54736  2.74515  3.07826  5.29782  3.95833    116 k - - -
          2.68618  4.42225  2.77519  2.73123  3.46354  2.40513  3.72494  3.29354  2.67741  2.69355  4.24690  2.90347  2.73739  3.18146  2.89801  2.37887  2.77519  2.98518  4.58477  3.61503
          0.05244  3.99264  3.42223  0.61958  0.77255  0.60131  0.79428
    115   2.53410  4.97599  2.68622  2.16535  4.27602  3.30563  3.56473  3.72589  2.03191  3.25898  4.03618  2.84700  3.59872  2.61436  2.64462  2.44209  2.75368  3.24768  5.43515  4.06000    117 k - - -
          2.68618  4.42225  2.77519  2.73123  3.46354  2.40513  3.72494  3.29354  2.67741  2.69355  4.24690  2.90347  2.73739  3.18146  2.89801  2.37887  2.77519  2.98518  4.58477  3.61503
          0.04413  3.96867  3.71862  0.61958  0.77255  0.62280  0.76882
    116   2.56977  4.95843  2.71459  2.22754  4.25773  3.00105  3.57619  3.70453  2.11736  3.24746  4.03200  2.71365  3.37812  2.70147  2.69395  2.36114  2.77989  3.32845  5.43319  4.05984    118 k - - -
          2.68618  4.42225  2.77519  2.73123  3.46354  2.40513  3.72494  3.29354  2.67741  2.69355  4.24690  2.90347  2.73739  3.18146  2.89801  2.37887  2.77519  2.98518  4.58477  3.61503
          0.02892  3.95347  4.67581  0.61958  0.77255  0.58975  0.80849
    117   2.66070  5.07825  2.55551  2.17901  4.38809  3.26706  3.59263  3.84713  1.86297  3.36368  4.14499  2.61861  3.60479  2.58854  2.81962  2.49457  2.82987  3.45318  5.52698  4.13750    119 k - - -
          2.68618  4.42225  2.77519  2.73123  3.46354  2.40513  3.72494  3.29354  2.67741  2.69355  4.24690  2.90347  2.73739  3.18146  2.89801  2.37887  2.77519  2.98518  4.58477  3.61503
          0.10565  3.98242  2.50571  0.61958  0.77255  0.61059  0.78314
    118   2.58091  4.76590  2.94793  2.36381  4.01457  3.19738  3.46512  3.42651  2.21751  2.98685  3.63887  2.92379  3.78564  2.42769  2.76995  2.31367  2.81093  2.99707  5.26186  3.93843    120 k - - -
          2.68618  4.42225  2.77519  2.73123  3.46354  2.40513  3.72494  3.29354  2.67741  2.69355  4.24690  2.90347  2.73739  3.18146  2.89801  2.37887  2.77519  2.98518  4.58477  3.61503
          0.03031  3.90708  4.62943  0.61958  0.77255  0.67383  0.71284
    119   2.29125  4.57660  3.04859  2.52231  3.85607  3.28111  3.65433  3.24694  2.35865  2.89131  3.73430  3.00186  3.79430  2.71242  2.78923  2.34518  2.58330  2.72293  5.17160  3.87900    121 a - - -
          2.68618  4.42225  2.77519  2.73123  3.46354  2.40513  3.72494  3.29354  2.67741  2.69355  4.24690  2.90347  2.73739  3.18146  2.89801  2.37887  2.77519  2.98518  4.58477  3.61503
          0.04530  3.90708  3.72182  0.61958  0.77255  0.55633  0.85169
    120   2.53455  4.76740  2.95980  2.29896  4.00981  3.28106  3.59492  3.27024  2.22028  3.02701  3.56499  2.80523  3.38357  2.67817  2.78155  2.53632  2.56330  3.04622  5.26825  3.93534    122 k - - -
          2.68618  4.42225  2.77519  2.73123  3.46354  2.40513  3.72494  3.29354  2.67741  2.69355  4.24690  2.90347  2.73739  3.18146  2.89801  2.37887  2.77519  2.98518  4.58477  3.61503
          0.04124  3.97167  3.83692  0.61958  0.77255  0.62016  0.77188
    121   2.32948  4.87664  2.73434  2.14354  4.15582  3.34739  3.59914  3.58825  2.35278  3.16356  3.96511  2.54007  3.67639  2.69853  2.86939  2.43307  2.73080  3.05811  5.37991  4.02099    123 e - - -
          2.68618  4.42225  2.77519  2.73123  3.46354  2.40513  3.72494  3.29354  2.67741  2.69355  4.24690  2.90347  2.73739  3.18146  2.89801  2.37887  2.77519  2.98518  4.58477  3.61503
          0.04904  3.95918  3.54808  0.61958  0.77255  0.60911  0.78490
    122   2.47866  4.72250  2.84246  2.42212  3.72732  3.38944  3.60413  3.37035  2.18213  2.88509  3.80537  2.93548  3.11123  2.76263  2.78421  2.49546  2.68703  2.96477  5.23851  3.91279    124 k - - -
          2.68618  4.42225  2.77519  2.73123  3.46354  2.40513  3.72494  3.29354  2.67741  2.69355  4.24690  2.90347  2.73739  3.18146  2.89801  2.37887  2.77519  2.98518  4.58477  3.61503
          0.04028  3.95335  3.89775  0.61958  0.77255  0.58966  0.80859
    123   2.45716  4.97601  2.53940  2.24050  4.27245  3.27468  3.57400  3.72487  2.18843  3.26316  4.04174  2.71933  3.35298  2.59222  2.83308  2.39506  2.74273  3.25452  5.44605  4.06396    125 k - - -
          2.68618  4.42225  2.77519  2.73123  3.46354  2.40513  3.72494  3.29354  2.67741  2.69355  4.24690  2.90347  2.73739  3.18146  2.89801  2.37887  2.77519  2.98518  4.58477  3.61503
          0.02839  3.97171  4.69405  0.61958  0.77255  0.58605  0.81311
    124   2.49097  4.76502  2.77464  2.29243  4.00396  3.39305  3.60264  3.24969  2.36133  2.92365  3.83852  2.83122  3.60383  2.63786  2.86590  2.48476  2.59743  2.80163  5.26974  3.93543    126 e - - -
          2.68618  4.42225  2.77519  2.73123  3.46354  2.40513  3.72494  3.29354  2.67741  2.69355  4.24690  2.90347  2.73739  3.18146  2.89801  2.37887  2.77519  2.98518  4.58477  3.61503
          0.02779  3.99264  4.71498  0.61958  0.77255  0.57228  0.83066
    125   2.52612  4.90883  2.73734  2.25974  4.18538  2.80951  3.58354  3.41533  2.27208  3.08257  3.97426  2.63679  3.63851  2.62749  2.83631  2.44978  2.75075  3.26325  5.38849  4.02321    127 e - - -
          2.68618  4.42225  2.77519  2.73123  3.46354  2.40513  3.72494  3.29354  2.67741  2.69355  4.24690  2.90347  2.73739  3.18146  2.89801  2.37887  2.77519  2.98518  4.58477  3.61503
          0.02731  4.01008  4.73243  0.61958  0.77255  0.53673  0.87865
    126   2.80940  5.44703  1.60514  1.60449  4.74042  3.25944  3.73179  4.24800  2.60694  3.73834  4.55728  2.61185  3.83986  2.88233  3.25454  2.64104  3.15662  3.81927  5.89832  4.41263    128 e - - -
          2.68618  4.42225  2.77519  2.73123  3.46354  2.40513  3.72494  3.29354  2.67741  2.69355  4.24690  2.90347  2.73739  3.18146  2.89801  2.37887  2.77519  2.98518  4.58477  3.61503
          0.02653  4.03872  4.76107  0.61958  0.77255  0.55708  0.85069
    127   2.48324  4.91380  2.74526  2.28765  4.19363  3.37638  3.59069  3.63263  2.21244  3.19324  3.98190  2.77073  3.34783  2.59941  2.83890  2.48789  2.40334  3.10869  5.39551  4.03105    129 k - - -
          2.68618  4.42225  2.77519  2.73123  3.46354  2.40513  3.72494  3.29354  2.67741  2.69355  4.24690  2.90347  2.73739  3.18146  2.89801  2.37887  2.77519  2.98518  4.58477  3.61503
          0.02653  4.03872  4.76107  0.61958  0.77255  0.55708  0.85069
    128   2.71686  5.19903  2.07716  2.07015  4.51160  3.08458  3.63088  3.99022  1.93010  3.48909  4.26810  2.78996  3.63081  2.67508  2.93974  2.55188  2.96201  3.57594  5.64272  4.22182    130 k - - -
          2.68618  4.42225  2.77519  2.73123  3.46354  2.40513  3.72494  3.29354  2.67741  2.69355  4.24690  2.90347  2.73739  3.18146  2.89801  2.37887  2.77519  2.98518  4.58477  3.61503
          0.02653  4.03872  4.76107  0.61958  0.77255  0.55708  0.85069
    129   2.62031  4.98722  2.79346  2.30114  4.28617  3.09479  3.50199  3.73312  1.97648  3.26917  4.04990  2.68142  3.78596  2.43724  2.78810  2.44217  2.78326  3.17604  5.44744  4.07655    131 k - - -
          2.68618  4.42225  2.77519  2.73123  3.46354  2.40513  3.72494  3.29354  2.67741  2.69355  4.24690  2.90347  2.73739  3.18146  2.89801  2.37887  2.77519  2.98518  4.58477  3.61503
          0.06647  4.03872  3.06421  0.61958  0.77255  0.55708  0.85069
    130   2.54828  4.91028  2.60795  2.20135  4.18996  3.27884  3.57417  3.47994  2.28087  3.18787  3.97258  2.86903  3.41442  2.62724  2.75093  2.36918  2.70471  3.05030  5.38653  4.01948    132 e - - -
          2.68618  4.42225  2.77519  2.73123  3.46354  2.40513  3.72494  3.29354  2.67741  2.69355  4.24690  2.90347  2.73739  3.18146  2.89801  2.37887  2.77519  2.98518  4.58477  3.61503
          0.02759  3.99984  4.72219  0.61958  0.77255  0.59465  0.80242
    131   2.37447  4.80108  2.91560  2.35733  4.07353  3.37948  3.37796  3.49390  2.36089  3.08675  3.89748  2.75790  3.47381  2.75955  2.73204  2.26107  2.51424  3.15935  5.31851  3.98117    133 s - - -
          2.68618  4.42225  2.77519  2.73123  3.46354  2.40513  3.72494  3.29354  2.67741  2.69355  4.24690  2.90347  2.73739  3.18146  2.89801  2.37887  2.77519  2.98518  4.58477  3.61503
          0.02759  3.99984  4.72219  0.61958  0.77255  0.59465  0.80242
    132   2.61021  4.98337  2.68495  2.19635  4.27501  3.10538  3.43976  3.72458  2.15109  3.26328  4.04409  2.42549  3.77313  2.64387  2.77570  2.55316  2.84380  2.97848  5.44573  4.06836    134 k - - -
          2.68618  4.42225  2.77519  2.73123  3.46354  2.40513  3.72494  3.29354  2.67741  2.69355  4.24690  2.90347  2.73739  3.18146  2.89801  2.37887  2.77519  2.98518  4.58477  3.61503
          0.09217  3.99984  2.66306  0.61958  0.77255  0.59465  0.80242
    133   2.62717  5.06652  2.48833  2.13558  4.37811  3.10901  3.56819  3.84341  2.09070  3.35368  4.12550  2.59905  3.43244  2.57830  2.68375  2.54678  2.86342  3.44092  5.51243  4.11565    135 k - - -
          2.68618  4.42225  2.77519  2.73123  3.46354  2.40513  3.72494  3.29354  2.67741  2.69355  4.24690  2.90347  2.73739  3.18146  2.89801  2.37887  2.77519  2.98518  4.58477  3.61503
          0.04643  3.93707  3.65481  0.61958  0.77255  0.62842  0.76236
    134   2.46992  4.80220  2.79658  2.28552  4.07883  3.08176  3.60083  3.50175  2.39642  2.91754  3.90281  2.55401  3.77225  2.74828  2.73204  2.38727  2.64092  3.16335  5.32359  3.98022    136 e - - -
          2.68618  4.42225  2.77519  2.73123  3.46354  2.40513  3.72494  3.29354  2.67741  2.69355  4.24690  2.90347  2.73739  3.18146  2.89801  2.37887  2.77519  2.98518  4.58477  3.61503
          0.01995  3.92471        *  0.61958  0.77255  0.00000        *
//
HMMER3/f [3.1b2 | February 2015]
NAME  H_banana.BUF1
LENG  116
ALPH  amino
RF    no
MM    no
CONS  yes
CS    no
MAP   yes
DATE  Thu Nov 19 22:30:13 2020
NSEQ  46
EFFN  0.811401
CKSUM 1448401699
STATS LOCAL MSV       -9.7588  0.71423
STATS LOCAL VITERBI  -10.3013  0.71423
STATS LOCAL FORWARD   -4.1336  0.71423
HMM          A        C        D        E        F        G        H        I        K        L        M        N        P        Q        R        S        T        V        W        Y   
            m->m     m->i     m->d     i->m     i->i     d->m     d->d
  COMPO   2.19079  4.54094  2.97694  2.61916  3.78962  2.66785  3.86328  2.65970  2.63710  2.57603  3.69399  3.16062  3.58608  3.19777  3.10208  2.69801  2.83942  2.35786  5.36439  4.06349
          2.68618  4.42225  2.77519  2.73123  3.46354  2.40513  3.72494  3.29354  2.67741  2.69355  4.24690  2.90347  2.73739  3.18146  2.89801  2.37887  2.77519  2.98518  4.58477  3.61503
          0.05979  4.08143  3.19039  0.61958  0.77255  0.00000        *
      1   2.90455  4.49639  4.07775  3.64722  3.33581  3.83164  4.41333  2.42549  3.41712  1.91706  1.31732  3.90559  4.30837  3.79640  3.63253  3.24615  3.03578  2.39452  5.16485  3.95368      1 m - - -
          2.68618  4.42225  2.77519  2.73123  3.46354  2.40513  3.72494  3.29354  2.67741  2.69355  4.24690  2.90347  2.73739  3.18146  2.89801  2.37887  2.77519  2.98518  4.58477  3.61503
          0.02628  4.04792  4.77027  0.61958  0.77255  0.49149  0.94601
      2   2.59667  4.97743  2.72167  2.27458  4.27586  3.14984  3.57458  3.72665  2.20295  3.26009  3.82983  2.68205  3.77742  2.62139  2.30760  2.48853  2.82714  3.22928  5.43656  3.86864      2 k - - -
          2.68619  4.42226  2.77520  2.73124  3.46355  2.40511  3.72495  3.29355  2.67738  2.69356  4.24691  2.90348  2.73740  3.18147  2.89802  2.37885  2.77520  2.98513  4.58478  3.61504
          0.09320  2.51749  4.78773  0.41600  1.07787  0.50352  0.92735
      3   2.26088  4.80520  2.99163  2.44714  4.09289  2.83241  3.62795  3.50860  2.01545  3.10017  3.64159  2.87813  3.81284  2.77524  2.67285  2.55062  2.78924  3.17417  5.32739  3.99969      4 k - - -
          2.68618  4.42225  2.77519  2.73123  3.46354  2.40513  3.72494  3.29354  2.67741  2.69355  4.24690  2.90347  2.73739  3.18146  2.89801  2.37887  2.77519  2.98518  4.58477  3.61503
          0.02582  4.06539  4.78773  0.61958  0.77255  0.50352  0.92735
      4   0.76783  4.29918  3.66852  3.47372  4.25425  3.11761  4.47155  3.40938  3.49521  3.28167  4.29573  3.57134  3.87553  3.81936  3.72945  2.64957  2.94055  3.02999  5.66191  4.48512      5 a - - -
          2.68618  4.42225  2.77519  2.73123  3.46354  2.40513  3.72494  3.29354  2.67741  2.69355  4.24690  2.90347  2.73739  3.18146  2.89801  2.37887  2.77519  2.98518  4.58477  3.61503
          0.02582  4.06539  4.78773  0.61958  0.77255  0.50352  0.92735
      5   3.25936  4.68447  4.59704  4.14413  3.14959  4.32605  4.75464  2.23566  3.91319  0.80893  3.03959  4.39349  4.66087  4.18728  4.07419  3.75035  3.53351  2.20395  5.17820  3.96869      6 l - - -
          2.68618  4.42225  2.77519  2.73123  3.46354  2.40513  3.72494  3.29354  2.67741  2.69355  4.24690  2.90347  2.73739  3.18146  2.89801  2.37887  2.77519  2.98518  4.58477  3.61503
          0.02582  4.06539  4.78773  0.61958  0.77255  0.50352  0.92735
      6   2.92259  4.67464  3.63553  3.56154  4.69225  0.48509  4.66610  4.34265  3.76881  3.97128  4.95151  3.80042  4.07171  4.07801  3.97989  3.10069  3.41884  3.83370  5.73243  4.80206      7 G - - -
          2.68618  4.42225  2.77519  2.73123  3.46354  2.40513  3.72494  3.29354  2.67741  2.69355  4.24690  2.90347  2.73739  3.18146  2.89801  2.37887  2.77519  2.98518  4.58477  3.61503
          0.02582  4.06539  4.78773  0.61958  0.77255  0.50352  0.92735
      7   2.88773  4.34027  4.27733  3.69815  3.12136  4.01473  3.91505  2.11981  3.55784  1.24501  2.53597  3.95847  4.32441  3.77989  3.74915  3.31294  3.11500  2.26474  4.89234  3.72941      8 l - - -
          2.68618  4.42225  2.77519  2.73123  3.46354  2.40513  3.72494  3.29354  2.67741  2.69355  4.24690  2.90347  2.73739  3.18146  2.89801  2.37887  2.77519  2.98518  4.58477  3.61503
          0.02582  4.06539  4.78773  0.61958  0.77255  0.47482  0.97286
      8   3.17412  4.48717  4.85928  4.34405  3.48534  4.51544  5.02344  1.01500  4.20803  1.94214  3.10730  4.57435  4.79549  4.45260  4.39127  3.89423  3.43106  1.61050  5.48875  4.31464      9 i - - -
          2.68618  4.42225  2.77519  2.73123  3.46354  2.40513  3.72494  3.29354  2.67741  2.69355  4.24690  2.90347  2.73739  3.18146  2.89801  2.37887  2.77519  2.98518  4.58477  3.61503
          0.02540  4.08143  4.80378  0.61958  0.77255  0.48576  0.95510
      9   3.14804  5.28683  2.59671  0.76083  4.66172  3.42043  4.03213  4.15814  2.94031  3.74382  4.71407  3.07247  4.03658  3.24686  3.36696  3.11223  3.45563  3.82238  5.79368  4.52262     10 e - - -
          2.68618  4.42225  2.77519  2.73123  3.46354  2.40513  3.72494  3.29354  2.67741  2.69355  4.24690  2.90347  2.73739  3.18146  2.89801  2.37887  2.77519  2.98518  4.58477  3.61503
          0.02540  4.08143  4.80378  0.61958  0.77255  0.48576  0.95510
     10   1.58539  4.21780  3.69980  3.25551  3.91928  3.20544  4.19676  2.92984  3.19806  2.89569  3.83967  3.45335  3.86026  3.50534  3.50580  2.60804  1.81978  2.28164  5.38366  4.16989     11 a - - -
          2.68618  4.42225  2.77519  2.73123  3.46354  2.40513  3.72494  3.29354  2.67741  2.69355  4.24690  2.90347  2.73739  3.18146  2.89801  2.37887  2.77519  2.98518  4.58477  3.61503
          0.02540  4.08143  4.80378  0.61958  0.77255  0.48576  0.95510
     11   3.02890  4.38532  4.62870  4.07588  3.36402  4.29541  4.68397  1.54676  3.94778  1.65525  3.20855  4.30514  4.58727  3.94565  4.12505  3.62944  3.26950  1.40728  5.22060  4.05628     12 v - - -
          2.68618  4.42225  2.77519  2.73123  3.46354  2.40513  3.72494  3.29354  2.67741  2.69355  4.24690  2.90347  2.73739  3.18146  2.89801  2.37887  2.77519  2.98518  4.58477  3.61503
          0.02540  4.08143  4.80378  0.61958  0.77255  0.48576  0.95510
     12   2.94587  4.69548  3.66204  3.59047  4.71929  0.46893  4.69324  4.37440  3.79989  4.00070  4.98165  3.82703  4.09299  4.10786  4.00843  3.12455  3.44336  3.86234  5.75440  4.82992     13 G - - -
          2.68618  4.42225  2.77519  2.73123  3.46354  2.40513  3.72494  3.29354  2.67741  2.69355  4.24690  2.90347  2.73739  3.18146  2.89801  2.37887  2.77519  2.98518  4.58477  3.61503
          0.02540  4.08143  4.80378  0.61958  0.77255  0.48576  0.95510
     13   3.12809  4.52677  4.52937  3.97407  2.57270  4.25503  4.32422  2.40162  3.83962  0.98989  2.84482  4.18568  4.51749  3.98913  3.99184  3.56908  3.34924  2.47522  4.70634  2.98355     14 l - - -
          2.68618  4.42225  2.77519  2.73123  3.46354  2.40513  3.72494  3.29354  2.67741  2.69355  4.24690  2.90347  2.73739  3.18146  2.89801  2.37887  2.77519  2.98518  4.58477  3.61503
          0.02540  4.08143  4.80378  0.61958  0.77255  0.48576  0.95510
     14   2.11228  4.22710  3.46360  3.10737  4.24233  2.63008  4.17203  3.63336  3.13491  3.32596  4.15429  3.31024  3.74043  3.43144  3.47063  1.96043  1.42402  3.13885  5.58855  4.36859     15 t - - -
          2.68618  4.42225  2.77519  2.73123  3.46354  2.40513  3.72494  3.29354  2.67741  2.69355  4.24690  2.90347  2.73739  3.18146  2.89801  2.37887  2.77519  2.98518  4.58477  3.61503
          0.02540  4.08143  4.80378  0.61958  0.77255  0.48576  0.95510
     15   1.77935  4.22558  3.50074  3.11639  4.15922  3.05612  4.15239  3.51176  3.11389  3.23312  4.07679  3.32376  3.42506  3.41947  3.44487  2.24834  1.47002  3.06100  5.52254  4.30329     16 t - - -
          2.68618  4.42225  2.77519  2.73123  3.46354  2.40513  3.72494  3.29354  2.67741  2.69355  4.24690  2.90347  2.73739  3.18146  2.89801  2.37887  2.77519  2.98518  4.58477  3.61503
          0.02540  4.08143  4.80378  0.61958  0.77255  0.48576  0.95510
     16   0.87096  4.22288  3.63204  3.41091  4.24678  3.05474  4.41812  3.34561  3.41924  3.24484  4.22306  3.49356  3.81882  3.73868  3.66798  2.54395  2.73312  2.95028  5.69136  4.48444     17 a - - -
          2.68618  4.42225  2.77519  2.73123  3.46354  2.40513  3.72494  3.29354  2.67741  2.69355  4.24690  2.90347  2.73739  3.18146  2.89801  2.37887  2.77519  2.98518  4.58477  3.61503
          0.02540  4.08143  4.80378  0.61958  0.77255  0.48576  0.95510
     17   2.57214  4.30502  4.53433  3.97523  3.39881  4.18431  4.57934  1.53152  3.86640  2.00957  2.63013  4.19534  4.50000  4.08783  4.05067  3.50814  3.17482  1.50419  5.16747  3.99311     18 v - - -
          2.68618  4.42225  2.77519  2.73123  3.46354  2.40513  3.72494  3.29354  2.67741  2.69355  4.24690  2.90347  2.73739  3.18146  2.89801  2.37887  2.77519  2.98518  4.58477  3.61503
          0.02540  4.08143  4.80378  0.61958  0.77255  0.48576  0.95510
     18   1.52911  4.19317  3.57940  3.22221  4.18620  3.03456  4.22962  3.47248  3.21129  3.25315  4.11123  3.37533  3.75746  3.51373  3.51759  2.28050  1.55278  3.02335  5.56570  4.35767     19 a - - -
          2.68618  4.42225  2.77519  2.73123  3.46354  2.40513  3.72494  3.29354  2.67741  2.69355  4.24690  2.90347  2.73739  3.18146  2.89801  2.37887  2.77519  2.98518  4.58477  3.61503
          0.02540  4.08143  4.80378  0.61958  0.77255  0.48576  0.95510
     19   0.74996  4.30937  3.68696  3.49390  4.27234  3.12720  4.48951  3.43003  3.51587  3.30150  4.31442  3.58677  3.88671  3.83864  3.74838  2.65995  2.95210  3.04773  5.67830  4.50365     20 a - - -
          2.68618  4.42225  2.77519  2.73123  3.46354  2.40513  3.72494  3.29354  2.67741  2.69355  4.24690  2.90347  2.73739  3.18146  2.89801  2.37887  2.77519  2.98518  4.58477  3.61503
          0.02540  4.08143  4.80378  0.61958  0.77255  0.48576  0.95510
     20   3.31527  4.67662  4.79363  4.24354  3.12892  4.52467  4.84832  2.17859  4.06540  0.84233  2.66529  4.52238  4.73934  4.24065  4.21609  3.88060  3.54765  2.13107  5.21114  4.11784     21 l - - -
          2.68618  4.42225  2.77519  2.73123  3.46354  2.40513  3.72494  3.29354  2.67741  2.69355  4.24690  2.90347  2.73739  3.18146  2.89801  2.37887  2.77519  2.98518  4.58477  3.61503
          0.02540  4.08143  4.80378  0.61958  0.77255  0.48576  0.95510
     21   3.22786  5.37252  0.65904  2.49009  4.78084  3.38141  4.13367  4.41953  3.26016  3.99241  4.97996  3.05514  4.04937  3.37657  3.80107  3.16995  3.57256  4.03799  5.90734  4.62551     22 D - - -
          2.68618  4.42225  2.77519  2.73123  3.46354  2.40513  3.72494  3.29354  2.67741  2.69355  4.24690  2.90347  2.73739  3.18146  2.89801  2.37887  2.77519  2.98518  4.58477  3.61503
          0.02540  4.08143  4.80378  0.61958  0.77255  0.48576  0.95510
     22   0.90876  4.18264  3.53809  3.31486  4.33743  2.82630  4.35768  3.65426  3.37242  3.44347  4.30291  3.40775  3.75029  3.66363  3.64166  2.33635  2.76951  3.13816  5.71210  4.50822     23 a - - -
          2.68618  4.42225  2.77519  2.73123  3.46354  2.40513  3.72494  3.29354  2.67741  2.69355  4.24690  2.90347  2.73739  3.18146  2.89801  2.37887  2.77519  2.98518  4.58477  3.61503
          0.02540  4.08143  4.80378  0.61958  0.77255  0.48576  0.95510
     23   0.88240  4.20198  3.57516  3.36013  4.27942  3.01164  4.38298  3.51312  3.39239  3.36508  4.27892  3.44614  3.78176  3.70118  3.64865  2.37398  2.80231  3.05525  5.68982  4.46866     24 a - - -
          2.68618  4.42225  2.77519  2.73123  3.46354  2.40513  3.72494  3.29354  2.67741  2.69355  4.24690  2.90347  2.73739  3.18146  2.89801  2.37887  2.77519  2.98518  4.58477  3.61503
          0.02540  4.08143  4.80378  0.61958  0.77255  0.48576  0.95510
     24   2.28335  2.87297  3.63234  3.09109  3.52702  3.21451  3.95431  2.74918  3.02856  2.51444  3.49586  3.38910  3.89191  3.31676  3.34396  1.99800  2.54520  2.43654  4.98169  3.76432     25 s - - -
          2.68618  4.42225  2.77519  2.73123  3.46354  2.40513  3.72494  3.29354  2.67741  2.69355  4.24690  2.90347  2.73739  3.18146  2.89801  2.37887  2.77519  2.98518  4.58477  3.61503
          0.02540  4.08143  4.80378  0.61958  0.77255  0.48576  0.95510
     25   2.93278  5.15612  2.62175  2.52205  4.53409  3.46416  3.75036  3.96950  1.11527  3.50415  4.36551  3.02605  3.95990  2.90627  2.64867  2.91490  3.17810  3.61637  5.59730  4.30330     26 k - - -
          2.68618  4.42225  2.77519  2.73123  3.46354  2.40513  3.72494  3.29354  2.67741  2.69355  4.24690  2.90347  2.73739  3.18146  2.89801  2.37887  2.77519  2.98518  4.58477  3.61503
          0.02540  4.08143  4.80378  0.61958  0.77255  0.48576  0.95510
     26   1.17980  4.28425  3.35825  3.03752  4.19419  3.08163  4.13560  3.50205  3.07233  3.26097  4.11885  2.87548  3.77761  3.39447  3.40655  2.51637  2.32592  3.06853  5.55458  4.31869     27 a - - -
          2.68618  4.42225  2.77519  2.73123  3.46354  2.40513  3.72494  3.29354  2.67741  2.69355  4.24690  2.90347  2.73739  3.18146  2.89801  2.37887  2.77519  2.98518  4.58477  3.61503
          0.02540  4.08143  4.80378  0.61958  0.77255  0.48576  0.95510
     27   0.74996  4.30937  3.68696  3.49390  4.27234  3.12720  4.48951  3.43003  3.51587  3.30150  4.31442  3.58677  3.88671  3.83864  3.74838  2.65995  2.95210  3.04773  5.67830  4.50365     28 a - - -
          2.68618  4.42225  2.77519  2.73123  3.46354  2.40513  3.72494  3.29354  2.67741  2.69355  4.24690  2.90347  2.73739  3.18146  2.89801  2.37887  2.77519  2.98518  4.58477  3.61503
          0.02540  4.08143  4.80378  0.61958  0.77255  0.48576  0.95510
     28   3.02193  5.63048  1.12210  1.89520  4.90939  3.25058  3.82249  4.44657  2.87554  3.93547  4.79657  2.47229  3.89092  2.99358  3.49426  2.89144  3.31783  4.00870  6.09165  4.55843     29 d - - -
          2.68618  4.42225  2.77519  2.73123  3.46354  2.40513  3.72494  3.29354  2.67741  2.69355  4.24690  2.90347  2.73739  3.18146  2.89801  2.37887  2.77519  2.98518  4.58477  3.61503
          0.02540  4.08143  4.80378  0.61958  0.77255  0.48576  0.95510
     29   3.13091  4.44140  4.86170  4.37305  3.62976  4.48608  5.09112  1.42722  4.26138  2.13451  3.43373  4.58319  4.80480  4.53096  4.45890  3.88114  3.40070  1.00848  5.60170  4.38943     30 v - - -
          2.68618  4.42225  2.77519  2.73123  3.46354  2.40513  3.72494  3.29354  2.67741  2.69355  4.24690  2.90347  2.73739  3.18146  2.89801  2.37887  2.77519  2.98518  4.58477  3.61503
          0.02540  4.08143  4.80378  0.61958  0.77255  0.48576  0.95510
     30   2.66153  4.95112  2.94449  2.34291  4.24468  3.42903  3.60815  3.67021  2.07849  3.22182  4.02141  2.73512  3.82838  2.55381  2.56048  2.61843  2.14353  3.24980  5.40908  4.07177     31 k - - -
          2.68618  4.42225  2.77519  2.73123  3.46354  2.40513  3.72494  3.29354  2.67741  2.69355  4.24690  2.90347  2.73739  3.18146  2.89801  2.37887  2.77519  2.98518  4.58477  3.61503
          0.02540  4.08143  4.80378  0.61958  0.77255  0.48576  0.95510
     31   2.98117  3.66707  4.58593  4.00566  2.54404  4.16356  4.45116  2.21518  3.87240  1.12261  2.74382  4.19282  4.44769  4.01263  3.99414  3.47923  3.20860  2.26147  4.90595  3.74288     32 l - - -
          2.68618  4.42225  2.77519  2.73123  3.46354  2.40513  3.72494  3.29354  2.67741  2.69355  4.24690  2.90347  2.73739  3.18146  2.89801  2.37887  2.77519  2.98518  4.58477  3.61503
          0.02540  4.08143  4.80378  0.61958  0.77255  0.48576  0.95510
     32   2.88894  4.39509  4.75463  4.22666  3.56829  4.41411  4.91125  1.51741  4.12215  1.94644  3.38259  4.45346  4.71431  4.37187  4.32142  3.77226  3.32581  1.12314  5.46234  4.27189     33 v - - -
          2.68618  4.42225  2.77519  2.73123  3.46354  2.40513  3.72494  3.29354  2.67741  2.69355  4.24690  2.90347  2.73739  3.18146  2.89801  2.37887  2.77519  2.98518  4.58477  3.61503
          0.02540  4.08143  4.80378  0.61958  0.77255  0.48576  0.95510
     33   2.94587  4.69548  3.66204  3.59047  4.71929  0.46893  4.69324  4.37440  3.79989  4.00070  4.98165  3.82703  4.09299  4.10786  4.00843  3.12455  3.44336  3.86234  5.75440  4.82992     34 G - - -
          2.68618  4.42225  2.77519  2.73123  3.46354  2.40513  3.72494  3.29354  2.67741  2.69355  4.24690  2.90347  2.73739  3.18146  2.89801  2.37887  2.77519  2.98518  4.58477  3.61503
          0.02540  4.08143  4.80378  0.61958  0.77255  0.48576  0.95510
     34   2.58187  3.63466  4.04537  3.46139  2.63758  3.68168  3.73923  2.44435  3.33868  2.20637  2.95722  3.66016  4.04982  3.55506  3.51534  2.86898  2.81396  2.12573  4.59950  2.33644     35 v - - -
          2.68618  4.42225  2.77519  2.73123  3.46354  2.40513  3.72494  3.29354  2.67741  2.69355  4.24690  2.90347  2.73739  3.18146  2.89801  2.37887  2.77519  2.98518  4.58477  3.61503
          0.02540  4.08143  4.80378  0.61958  0.77255  0.48576  0.95510
     35   2.99808  5.56826  1.72218  1.19136  4.85777  3.26915  3.81383  4.37863  2.82865  3.87845  4.73300  2.73407  3.89102  2.98029  3.42194  2.88001  3.28677  3.95063  6.02477  4.52321     36 e - - -
          2.68618  4.42225  2.77519  2.73123  3.46354  2.40513  3.72494  3.29354  2.67741  2.69355  4.24690  2.90347  2.73739  3.18146  2.89801  2.37887  2.77519  2.98518  4.58477  3.61503
          0.02540  4.08143  4.80378  0.61958  0.77255  0.48576  0.95510
     36   3.10724  5.21323  3.49028  2.84454  4.67615  3.70340  3.66019  4.02853  1.07297  3.46576  4.34220  3.24415  4.08045  2.79663  1.85745  3.10150  3.27571  3.70969  5.49824  4.33433     37 k - - -
          2.68618  4.42225  2.77519  2.73123  3.46354  2.40513  3.72494  3.29354  2.67741  2.69355  4.24690  2.90347  2.73739  3.18146  2.89801  2.37887  2.77519  2.98518  4.58477  3.61503
          0.02540  4.08143  4.80378  0.61958  0.77255  0.48576  0.95510
     37   3.08510  4.44321  4.72967  4.25908  3.62072  4.35158  4.99599  1.66525  4.12861  2.15500  3.45200  4.46863  4.72396  4.42525  4.33710  3.75566  3.37085  0.91583  5.56461  4.33097     38 v - - -
          2.68618  4.42225  2.77519  2.73123  3.46354  2.40513  3.72494  3.29354  2.67741  2.69355  4.24690  2.90347  2.73739  3.18146  2.89801  2.37887  2.77519  2.98518  4.58477  3.61503
          0.02540  4.08143  4.80378  0.61958  0.77255  0.48576  0.95510
     38   3.19679  4.56422  4.62258  4.25037  3.52332  4.28452  4.94427  0.85105  4.08261  2.07197  3.43168  4.46717  4.70025  4.41251  4.25598  3.80444  3.49413  1.87470  5.45386  4.20693     39 i - - -
          2.68618  4.42225  2.77519  2.73123  3.46354  2.40513  3.72494  3.29354  2.67741  2.69355  4.24690  2.90347  2.73739  3.18146  2.89801  2.37887  2.77519  2.98518  4.58477  3.61503
          0.02540  4.08143  4.80378  0.61958  0.77255  0.48576  0.95510
     39   2.94587  4.69548  3.66204  3.59047  4.71929  0.46893  4.69324  4.37440  3.79989  4.00070  4.98165  3.82703  4.09299  4.10786  4.00843  3.12455  3.44336  3.86234  5.75440  4.82992     40 G - - -
          2.68618  4.42225  2.77519  2.73123  3.46354  2.40513  3.72494  3.29354  2.67741  2.69355  4.24690  2.90347  2.73739  3.18146  2.89801  2.37887  2.77519  2.98518  4.58477  3.61503
          0.02540  4.08143  4.80378  0.61958  0.77255  0.48576  0.95510
     40   1.85599  4.26953  4.07975  3.67525  3.77731  3.54017  4.51270  2.26305  3.59318  2.55500  3.67270  3.82257  4.15095  3.89644  3.83883  2.96321  3.00391  1.23714  5.43726  4.22045     41 v - - -
          2.68618  4.42225  2.77519  2.73123  3.46354  2.40513  3.72494  3.29354  2.67741  2.69355  4.24690  2.90347  2.73739  3.18146  2.89801  2.37887  2.77519  2.98518  4.58477  3.61503
          0.02540  4.08143  4.80378  0.61958  0.77255  0.48576  0.95510
     41   2.65981  5.25821  2.16497  1.92928  4.59215  1.86667  3.73705  4.07163  2.65517  3.59813  4.41296  2.51963  3.84407  2.88800  3.19604  2.75454  3.08976  3.66454  5.78010  4.33960     42 g - - -
          2.68618  4.42225  2.77519  2.73123  3.46354  2.40513  3.72494  3.29354  2.67741  2.69355  4.24690  2.90347  2.73739  3.18146  2.89801  2.37887  2.77519  2.98518  4.58477  3.61503
          0.02540  4.08143  4.80378  0.61958  0.77255  0.48576  0.95510
     42   2.57191  5.05691  3.07583  2.62007  4.47127  3.52076  3.68325  3.84489  1.24004  3.36858  4.22595  3.08397  3.96264  2.65418  2.42017  2.89242  3.11159  3.50825  5.50332  4.24837     43 k - - -
          2.68618  4.42225  2.77519  2.73123  3.46354  2.40513  3.72494  3.29354  2.67741  2.69355  4.24690  2.90347  2.73739  3.18146  2.89801  2.37887  2.77519  2.98518  4.58477  3.61503
          0.02540  4.08143  4.80378  0.61958  0.77255  0.48576  0.95510
     43   1.73425  4.46411  3.23111  2.70713  3.81766  3.07511  3.78898  3.06396  2.49142  2.81871  3.72604  3.13850  3.84022  3.01467  3.06553  2.41799  2.76406  2.75921  5.18003  3.91057     44 a - - -
          2.68618  4.42225  2.77519  2.73123  3.46354  2.40513  3.72494  3.29354  2.67741  2.69355  4.24690  2.90347  2.73739  3.18146  2.89801  2.37887  2.77519  2.98518  4.58477  3.61503
          0.02540  4.08143  4.80378  0.61958  0.77255  0.48576  0.95510
     44   3.13538  4.44153  4.87590  4.38624  3.63029  4.49868  5.10162  1.38532  4.27601  2.13205  3.43197  4.59547  4.81268  4.54288  4.47175  3.89350  3.40400  1.03293  5.60546  4.39514     45 v - - -
          2.68618  4.42225  2.77519  2.73123  3.46354  2.40513  3.72494  3.29354  2.67741  2.69355  4.24690  2.90347  2.73739  3.18146  2.89801  2.37887  2.77519  2.98518  4.58477  3.61503
          0.02540  4.08143  4.80378  0.61958  0.77255  0.48576  0.95510
     45   2.27972  4.25007  3.35380  3.08231  4.40675  2.20572  4.21816  3.83845  3.17951  3.50771  4.32182  3.28784  3.73117  3.46856  3.51598  1.19717  2.49498  3.26921  5.72601  4.49797     46 s - - -
          2.68618  4.42225  2.77519  2.73123  3.46354  2.40513  3.72494  3.29354  2.67741  2.69355  4.24690  2.90347  2.73739  3.18146  2.89801  2.37887  2.77519  2.98518  4.58477  3.61503
          0.02540  4.08143  4.80378  0.61958  0.77255  0.48576  0.95510
     46   3.12988  4.44824  4.81400  4.30927  3.58612  4.47516  5.02332  1.60031  4.18747  2.02929  3.40006  4.53725  4.78255  4.45939  4.39109  3.85673  3.39377  0.96558  5.54717  4.33437     47 v - - -
          2.68618  4.42225  2.77519  2.73123  3.46354  2.40513  3.72494  3.29354  2.67741  2.69355  4.24690  2.90347  2.73739  3.18146  2.89801  2.37887  2.77519  2.98518  4.58477  3.61503
          0.02540  4.08143  4.80378  0.61958  0.77255  0.48576  0.95510
     47   2.35168  4.37576  3.25336  2.85740  4.09072  3.16785  3.97534  3.45580  2.86836  3.15404  4.00054  2.70274  3.79212  3.20646  3.23983  2.29300  1.48862  2.92689  5.43301  4.17352     48 t - - -
          2.68618  4.42225  2.77519  2.73123  3.46354  2.40513  3.72494  3.29354  2.67741  2.69355  4.24690  2.90347  2.73739  3.18146  2.89801  2.37887  2.77519  2.98518  4.58477  3.61503
          0.02540  4.08143  4.80378  0.61958  0.77255  0.48576  0.95510
     48   3.18222  4.46866  4.93271  4.41520  3.52603  4.57832  5.08601  1.13062  4.30217  1.85751  3.32023  4.63755  4.83758  4.53121  4.48018  3.95589  3.43419  1.40508  5.52907  4.35262     49 i - - -
          2.68618  4.42225  2.77519  2.73123  3.46354  2.40513  3.72494  3.29354  2.67741  2.69355  4.24690  2.90347  2.73739  3.18146  2.89801  2.37887  2.77519  2.98518  4.58477  3.61503
          0.02540  4.08143  4.80378  0.61958  0.77255  0.48576  0.95510
     49   2.65429  5.00266  2.90335  2.32742  4.30119  3.41477  2.72459  3.74389  2.20538  3.27587  4.06199  2.61684  3.81416  2.22363  2.64583  2.58559  2.88072  3.37200  5.44486  3.67581     50 k - - -
          2.68618  4.42225  2.77519  2.73123  3.46354  2.40513  3.72494  3.29354  2.67741  2.69355  4.24690  2.90347  2.73739  3.18146  2.89801  2.37887  2.77519  2.98518  4.58477  3.61503
          0.02540  4.08143  4.80378  0.61958  0.77255  0.48576  0.95510
     50   3.14315  4.46028  4.85051  4.29250  2.55304  4.43528  4.76405  1.34441  4.17332  1.54389  3.06911  4.48253  4.67740  4.30376  4.29087  3.77703  3.37507  1.83356  5.14214  3.97115     51 i - - -
          2.68618  4.42225  2.77519  2.73123  3.46354  2.40513  3.72494  3.29354  2.67741  2.69355  4.24690  2.90347  2.73739  3.18146  2.89801  2.37887  2.77519  2.98518  4.58477  3.61503
          0.02540  4.08143  4.80378  0.61958  0.77255  0.48576  0.95510
     51   1.72087  4.50214  3.16558  2.33807  3.87447  3.37986  3.83553  3.07691  2.71622  2.88451  3.77313  3.14882  3.87212  3.05831  3.11740  2.69271  2.67572  2.42641  5.25366  3.97854     52 a - - -
          2.68618  4.42225  2.77519  2.73123  3.46354  2.40513  3.72494  3.29354  2.67741  2.69355  4.24690  2.90347  2.73739  3.18146  2.89801  2.37887  2.77519  2.98518  4.58477  3.61503
          0.02540  4.08143  4.80378  0.61958  0.77255  0.48576  0.95510
     52   2.94587  4.69548  3.66204  3.59047  4.71929  0.46893  4.69324  4.37440  3.79989  4.00070  4.98165  3.82703  4.09299  4.10786  4.00843  3.12455  3.44336  3.86234  5.75440  4.82992     53 G - - -
          2.68618  4.42225  2.77519  2.73123  3.46354  2.40513  3.72494  3.29354  2.67741  2.69355  4.24690  2.90347  2.73739  3.18146  2.89801  2.37887  2.77519  2.98518  4.58477  3.61503
          0.02540  4.08143  4.80378  0.61958  0.77255  0.48576  0.95510
     53   2.93991  5.50946  1.90256  1.24277  4.79137  3.27787  3.76760  4.30551  2.72831  3.79427  4.62611  2.73360  3.87147  2.68289  3.29522  2.83246  3.21570  3.87918  5.95023  4.45902     54 e - - -
          2.68618  4.42225  2.77519  2.73123  3.46354  2.40513  3.72494  3.29354  2.67741  2.69355  4.24690  2.90347  2.73739  3.18146  2.89801  2.37887  2.77519  2.98518  4.58477  3.61503
          0.02540  4.08143  4.80378  0.61958  0.77255  0.48576  0.95510
     54   2.97620  4.46662  4.41073  4.08513  3.71168  3.93565  4.85361  2.06389  3.95623  2.36536  3.64958  4.24014  4.48805  4.30316  4.14795  3.45617  3.33487  0.79690  5.52986  4.27244     55 v - - -
          2.68618  4.42225  2.77519  2.73123  3.46354  2.40513  3.72494  3.29354  2.67741  2.69355  4.24690  2.90347  2.73739  3.18146  2.89801  2.37887  2.77519  2.98518  4.58477  3.61503
          0.02540  4.08143  4.80378  0.61958  0.77255  0.48576  0.95510
     55   0.91477  4.18898  3.56597  3.33856  4.29799  2.99446  4.36551  3.57320  3.37626  3.39334  4.28100  3.42640  3.76419  3.67685  3.64003  2.25378  2.78136  3.08958  5.69362  4.47842     56 a - - -
          2.68618  4.42225  2.77519  2.73123  3.46354  2.40513  3.72494  3.29354  2.67741  2.69355  4.24690  2.90347  2.73739  3.18146  2.89801  2.37887  2.77519  2.98518  4.58477  3.61503
          0.02540  4.08143  4.80378  0.61958  0.77255  0.48576  0.95510
     56   0.87574  4.20621  3.57866  3.36606  4.27404  3.01710  4.38763  3.49726  3.39683  3.35625  4.27766  3.45202  3.78702  3.70756  3.65143  2.39938  2.80860  3.04642  5.68827  4.46589     57 a - - -
          2.68618  4.42225  2.77519  2.73123  3.46354  2.40513  3.72494  3.29354  2.67741  2.69355  4.24690  2.90347  2.73739  3.18146  2.89801  2.37887  2.77519  2.98518  4.58477  3.61503
          0.02540  4.08143  4.80378  0.61958  0.77255  0.48576  0.95510
     57   2.97620  4.46662  4.41073  4.08513  3.71168  3.93565  4.85361  2.06389  3.95623  2.36536  3.64958  4.24014  4.48805  4.30316  4.14795  3.45617  3.33487  0.79690  5.52986  4.27244     58 v - - -
          2.68618  4.42225  2.77519  2.73123  3.46354  2.40513  3.72494  3.29354  2.67741  2.69355  4.24690  2.90347  2.73739  3.18146  2.89801  2.37887  2.77519  2.98518  4.58477  3.61503
          0.02540  4.08143  4.80378  0.61958  0.77255  0.48576  0.95510
     58   2.76563  5.08270  3.02571  2.47655  4.42739  3.48885  3.60243  3.84672  1.70826  3.34562  4.14691  2.72347  3.87977  2.09171  2.39724  2.74954  2.88455  3.48044  5.47365  3.94202     59 k - - -
          2.68618  4.42225  2.77519  2.73123  3.46354  2.40513  3.72494  3.29354  2.67741  2.69355  4.24690  2.90347  2.73739  3.18146  2.89801  2.37887  2.77519  2.98518  4.58477  3.61503
          0.02540  4.08143  4.80378  0.61958  0.77255  0.48576  0.95510
     59   0.98065  4.18176  3.55898  3.31088  4.31120  2.98332  4.34242  3.62836  3.35220  3.41151  4.27657  3.40667  3.74965  3.64458  3.62759  2.05564  2.76368  3.12203  5.69212  4.48194     60 a - - -
          2.68618  4.42225  2.77519  2.73123  3.46354  2.40513  3.72494  3.29354  2.67741  2.69355  4.24690  2.90347  2.73739  3.18146  2.89801  2.37887  2.77519  2.98518  4.58477  3.61503
          0.02540  4.08143  4.80378  0.61958  0.77255  0.48576  0.95510
     60   1.12333  4.18175  3.51509  3.23218  4.35021  2.64029  4.29111  3.75061  3.29689  3.45389  4.27718  3.35924  3.72515  3.57097  3.60242  1.88417  2.73751  3.19602  5.69854  4.49570     61 a - - -
          2.68618  4.42225  2.77519  2.73123  3.46354  2.40513  3.72494  3.29354  2.67741  2.69355  4.24690  2.90347  2.73739  3.18146  2.89801  2.37887  2.77519  2.98518  4.58477  3.61503
          0.02540  4.08143  4.80378  0.61958  0.77255  0.48576  0.95510
     61   3.10155  4.44279  4.77250  4.29416  3.62314  4.39912  5.02621  1.60413  4.17058  2.14661  3.44421  4.50602  4.75193  4.45795  4.37660  3.79890  3.38102  0.93303  5.57650  4.35071     62 v - - -
          2.68618  4.42225  2.77519  2.73123  3.46354  2.40513  3.72494  3.29354  2.67741  2.69355  4.24690  2.90347  2.73739  3.18146  2.89801  2.37887  2.77519  2.98518  4.58477  3.61503
          0.02540  4.08143  4.80378  0.61958  0.77255  0.48576  0.95510
     62   2.87996  5.57073  1.47219  1.46342  4.85916  3.26032  3.79067  4.38017  2.79999  3.86819  4.70847  2.63386  3.87607  2.95159  3.39975  2.85195  3.25646  3.94314  6.02631  4.51014     63 e - - -
          2.68618  4.42225  2.77519  2.73123  3.46354  2.40513  3.72494  3.29354  2.67741  2.69355  4.24690  2.90347  2.73739  3.18146  2.89801  2.37887  2.77519  2.98518  4.58477  3.61503
          0.02540  4.08143  4.80378  0.61958  0.77255  0.48576  0.95510
     63   1.12405  4.30841  3.38861  3.05615  3.94141  3.16874  4.09657  3.29396  3.05330  3.06973  3.97989  3.32368  3.83240  3.39429  3.37167  2.43867  2.83306  2.93902  5.36824  3.73139     64 a - - -
          2.68618  4.42225  2.77519  2.73123  3.46354  2.40513  3.72494  3.29354  2.67741  2.69355  4.24690  2.90347  2.73739  3.18146  2.89801  2.37887  2.77519  2.98518  4.58477  3.61503
          0.02540  4.08143  4.80378  0.61958  0.77255  0.48576  0.95510
     64   1.91095  4.26755  3.38364  3.22157  4.47260  1.05491  4.36791  3.85381  3.38501  3.58998  4.44944  3.38210  3.77631  3.66102  3.67527  2.51128  2.84121  3.29550  5.79445  4.60483     65 g - - -
          2.68618  4.42225  2.77519  2.73123  3.46354  2.40513  3.72494  3.29354  2.67741  2.69355  4.24690  2.90347  2.73739  3.18146  2.89801  2.37887  2.77519  2.98518  4.58477  3.61503
          0.02540  4.08143  4.80378  0.61958  0.77255  0.48576  0.95510
     65   2.49105  4.32162  3.56435  2.92569  3.67569  3.53290  4.12761  2.49504  3.12557  2.61674  3.61164  3.49836  4.05209  3.47001  3.42586  2.77604  2.94545  1.29395  5.19768  3.96431     66 v - - -
          2.68618  4.42225  2.77519  2.73123  3.46354  2.40513  3.72494  3.29354  2.67741  2.69355  4.24690  2.90347  2.73739  3.18146  2.89801  2.37887  2.77519  2.98518  4.58477  3.61503
          0.02540  4.08143  4.80378  0.61958  0.77255  0.48576  0.95510
     66   2.26418  4.78241  2.97802  2.05564  4.02424  3.41705  3.62798  3.18153  2.30367  3.04315  3.48022  2.77898  3.81275  2.78140  2.87613  2.53781  2.78748  3.11410  5.28986  3.95913     67 e - - -
          2.68618  4.42225  2.77519  2.73123  3.46354  2.40513  3.72494  3.29354  2.67741  2.69355  4.24690  2.90347  2.73739  3.18146  2.89801  2.37887  2.77519  2.98518  4.58477  3.61503
          0.02540  4.08143  4.80378  0.61958  0.77255  0.48576  0.95510
     67   0.74996  4.30937  3.68696  3.49390  4.27234  3.12720  4.48951  3.43003  3.51587  3.30150  4.31442  3.58677  3.88671  3.83864  3.74838  2.65995  2.95210  3.04773  5.67830  4.50365     68 a - - -
          2.68618  4.42225  2.77519  2.73123  3.46354  2.40513  3.72494  3.29354  2.67741  2.69355  4.24690  2.90347  2.73739  3.18146  2.89801  2.37887  2.77519  2.98518  4.58477  3.61503
          0.02540  4.08143  4.80378  0.61958  0.77255  0.48576  0.95510
     68   1.13855  4.21478  3.48973  3.25562  4.39097  1.84546  4.33721  3.75452  3.35239  3.49273  4.33852  3.38679  3.75246  3.62683  3.64702  2.46814  2.78449  3.21317  5.73301  4.54146     69 a - - -
          2.68618  4.42225  2.77519  2.73123  3.46354  2.40513  3.72494  3.29354  2.67741  2.69355  4.24690  2.90347  2.73739  3.18146  2.89801  2.37887  2.77519  2.98518  4.58477  3.61503
          0.02540  4.08143  4.80378  0.61958  0.77255  0.48576  0.95510
     69   2.64068  5.02502  2.79596  2.11008  4.32688  3.08991  3.60210  3.77873  2.30568  3.31014  3.92217  2.19554  3.79654  2.53562  2.78273  2.45689  2.80830  3.39471  5.48547  4.10655     70 e - - -
          2.68618  4.42225  2.77519  2.73123  3.46354  2.40513  3.72494  3.29354  2.67741  2.69355  4.24690  2.90347  2.73739  3.18146  2.89801  2.37887  2.77519  2.98518  4.58477  3.61503
          0.02540  4.08143  4.80378  0.61958  0.77255  0.48576  0.95510
     70   2.67746  5.00950  2.96032  2.51542  4.34822  3.49574  3.61531  3.74822  1.70432  3.27887  4.09255  3.00933  3.88633  2.74548  1.90439  2.75519  2.96879  3.13125  5.43160  4.13570     71 k - - -
          2.68618  4.42225  2.77519  2.73123  3.46354  2.40513  3.72494  3.29354  2.67741  2.69355  4.24690  2.90347  2.73739  3.18146  2.89801  2.37887  2.77519  2.98518  4.58477  3.61503
          0.02540  4.08143  4.80378  0.61958  0.77255  0.48576  0.95510
     71   2.71274  4.28219  4.12714  3.66303  3.63776  3.72324  4.44613  2.07669  3.53825  2.44885  3.55369  3.86919  4.24280  3.85963  3.78107  2.82927  2.94745  1.09779  5.29550  4.06451     72 v - - -
          2.68618  4.42225  2.77519  2.73123  3.46354  2.40513  3.72494  3.29354  2.67741  2.69355  4.24690  2.90347  2.73739  3.18146  2.89801  2.37887  2.77519  2.98518  4.58477  3.61503
          0.02540  4.08143  4.80378  0.61958  0.77255  0.48576  0.95510
     72   2.94587  4.69548  3.66204  3.59047  4.71929  0.46893  4.69324  4.37440  3.79989  4.00070  4.98165  3.82703  4.09299  4.10786  4.00843  3.12455  3.44336  3.86234  5.75440  4.82992     73 G - - -
          2.68618  4.42225  2.77519  2.73123  3.46354  2.40513  3.72494  3.29354  2.67741  2.69355  4.24690  2.90347  2.73739  3.18146  2.89801  2.37887  2.77519  2.98518  4.58477  3.61503
          0.02540  4.08143  4.80378  0.61958  0.77255  0.48576  0.95510
     73   2.64839  4.93252  2.91437  2.30337  4.21972  3.43196  3.60253  3.40366  1.97315  3.19955  3.99861  2.93892  3.82391  2.69817  2.39061  2.65377  2.31179  3.29264  5.39103  4.05444     74 k - - -
          2.68618  4.42225  2.77519  2.73123  3.46354  2.40513  3.72494  3.29354  2.67741  2.69355  4.24690  2.90347  2.73739  3.18146  2.89801  2.37887  2.77519  2.98518  4.58477  3.61503
          0.02540  4.08143  4.80378  0.61958  0.77255  0.48576  0.95510
     74   3.13028  4.44692  4.82245  4.31983  3.59435  4.47855  5.03502  1.57609  4.19948  2.05066  3.40655  4.54535  4.78716  4.47147  4.40249  3.86194  3.39497  0.96689  5.55716  4.34405     75 v - - -
          2.68618  4.42225  2.77519  2.73123  3.46354  2.40513  3.72494  3.29354  2.67741  2.69355  4.24690  2.90347  2.73739  3.18146  2.89801  2.37887  2.77519  2.98518  4.58477  3.61503
          0.02540  4.08143  4.80378  0.61958  0.77255  0.48576  0.95510
     75   2.70073  4.24397  4.38734  3.81730  2.94281  4.02580  4.37267  1.95061  3.70167  1.59634  3.18699  4.02889  4.35716  3.91209  3.87705  3.22285  3.07390  1.59391  4.97231  3.78857     76 v - - -
          2.68618  4.42225  2.77519  2.73123  3.46354  2.40513  3.72494  3.29354  2.67741  2.69355  4.24690  2.90347  2.73739  3.18146  2.89801  2.37887  2.77519  2.98518  4.58477  3.61503
          0.02540  4.08143  4.80378  0.61958  0.77255  0.48576  0.95510
     76   1.90162  4.37364  3.29084  2.84390  3.95062  3.22184  3.92865  3.32572  2.83890  3.02329  3.88098  3.20302  3.80756  3.16958  3.21754  1.62625  2.58399  2.97247  5.31813  3.61146     77 s - - -
          2.68618  4.42225  2.77519  2.73123  3.46354  2.40513  3.72494  3.29354  2.67741  2.69355  4.24690  2.90347  2.73739  3.18146  2.89801  2.37887  2.77519  2.98518  4.58477  3.61503
          0.02540  4.08143  4.80378  0.61958  0.77255  0.48576  0.95510
     77   2.48164  4.56062  3.14069  2.59936  3.59710  3.25778  2.98161  3.15962  2.57770  2.81969  3.67630  3.07665  3.85603  2.91926  2.99905  1.99761  2.82258  2.80316  5.09193  3.33833     78 s - - -
          2.68618  4.42225  2.77519  2.73123  3.46354  2.40513  3.72494  3.29354  2.67741  2.69355  4.24690  2.90347  2.73739  3.18146  2.89801  2.37887  2.77519  2.98518  4.58477  3.61503
          0.02540  4.08143  4.80378  0.61958  0.77255  0.48576  0.95510
     78   2.84808  5.08477  3.14577  2.57744  4.42473  3.55063  2.13564  3.83824  1.82285  3.33663  4.16114  2.93880  3.93573  2.75094  2.06303  2.76612  3.04868  3.49506  5.44682  4.17499     79 k - - -
          2.68618  4.42225  2.77519  2.73123  3.46354  2.40513  3.72494  3.29354  2.67741  2.69355  4.24690  2.90347  2.73739  3.18146  2.89801  2.37887  2.77519  2.98518  4.58477  3.61503
          0.02540  4.08143  4.80378  0.61958  0.77255  0.48576  0.95510
     79   2.76674  4.33394  4.24225  3.84875  3.74594  3.75553  4.66457  2.07200  3.72531  2.43342  3.62284  4.00708  4.32280  4.06007  3.95166  3.18684  2.69883  0.98654  5.49942  4.27075     80 v - - -
          2.68618  4.42225  2.77519  2.73123  3.46354  2.40513  3.72494  3.29354  2.67741  2.69355  4.24690  2.90347  2.73739  3.18146  2.89801  2.37887  2.77519  2.98518  4.58477  3.61503
          0.02540  4.08143  4.80378  0.61958  0.77255  0.48576  0.95510
     80   3.19841  4.54298  4.72668  4.28498  3.44400  4.42230  4.95025  0.93801  4.09370  1.90787  3.32572  4.51108  4.76268  4.40506  4.27317  3.85608  3.47362  1.80290  5.42629  4.17371     81 i - - -
          2.68618  4.42225  2.77519  2.73123  3.46354  2.40513  3.72494  3.29354  2.67741  2.69355  4.24690  2.90347  2.73739  3.18146  2.89801  2.37887  2.77519  2.98518  4.58477  3.61503
          0.02540  4.08143  4.80378  0.61958  0.77255  0.48576  0.95510
     81   1.94818  4.33745  3.35433  3.11894  4.29830  3.09248  4.24398  3.62111  3.18281  3.35775  4.27083  3.35321  1.23634  3.51806  3.49015  2.57837  2.87589  3.17782  5.65224  4.43080     82 p - - -
          2.68618  4.42225  2.77519  2.73123  3.46354  2.40513  3.72494  3.29354  2.67741  2.69355  4.24690  2.90347  2.73739  3.18146  2.89801  2.37887  2.77519  2.98518  4.58477  3.61503
          0.02540  4.08143  4.80378  0.61958  0.77255  0.48576  0.95510
     82   3.25569  5.07039  3.76906  3.24256  4.47872  3.69704  3.99677  4.03923  2.35020  3.51732  4.51630  3.58405  4.19331  3.21044  0.70147  3.33243  3.50986  3.75519  5.47928  4.36531     83 r - - -
          2.68618  4.42225  2.77519  2.73123  3.46354  2.40513  3.72494  3.29354  2.67741  2.69355  4.24690  2.90347  2.73739  3.18146  2.89801  2.37887  2.77519  2.98518  4.58477  3.61503
          0.02540  4.08143  4.80378  0.61958  0.77255  0.48576  0.95510
     83   3.05289  4.77004  3.68346  3.55626  4.52538  3.44597  4.61237  4.12988  3.63251  3.73181  4.79380  3.83961  0.51696  4.01478  3.85013  3.22800  3.51181  3.75046  5.64951  4.65043     84 P - - -
          2.68618  4.42225  2.77519  2.73123  3.46354  2.40513  3.72494  3.29354  2.67741  2.69355  4.24690  2.90347  2.73739  3.18146  2.89801  2.37887  2.77519  2.98518  4.58477  3.61503
          0.02540  4.08143  4.80378  0.61958  0.77255  0.48576  0.95510
     84   2.81917  5.06261  2.30545  2.36507  4.09895  3.34951  1.56669  3.84872  2.63453  3.41178  4.27305  2.89996  3.89269  2.95679  3.08345  2.68868  3.09627  3.49551  5.43244  3.97101     85 h - - -
          2.68618  4.42225  2.77519  2.73123  3.46354  2.40513  3.72494  3.29354  2.67741  2.69355  4.24690  2.90347  2.73739  3.18146  2.89801  2.37887  2.77519  2.98518  4.58477  3.61503
          0.02540  4.08143  4.80378  0.61958  0.77255  0.48576  0.95510
     85   2.66743  5.24059  2.13069  1.52241  4.54578  3.20608  3.68511  4.02394  2.54964  3.40003  4.33470  2.78783  3.82712  2.75661  3.07468  2.47573  3.02757  3.61703  5.70891  4.27659     86 e - - -
          2.68618  4.42225  2.77519  2.73123  3.46354  2.40513  3.72494  3.29354  2.67741  2.69355  4.24690  2.90347  2.73739  3.18146  2.89801  2.37887  2.77519  2.98518  4.58477  3.61503
          0.02540  4.08143  4.80378  0.61958  0.77255  0.48576  0.95510
     86   2.99490  5.54307  1.85162  1.12746  4.83583  3.27385  3.81623  4.35142  2.82329  3.85914  4.71575  2.74378  3.89347  2.98370  3.40744  2.88165  3.28344  3.92932  6.00502  4.51346     87 e - - -
          2.68618  4.42225  2.77519  2.73123  3.46354  2.40513  3.72494  3.29354  2.67741  2.69355  4.24690  2.90347  2.73739  3.18146  2.89801  2.37887  2.77519  2.98518  4.58477  3.61503
          0.02540  4.08143  4.80378  0.61958  0.77255  0.48576  0.95510
     87   3.16002  4.45809  4.88277  4.35165  3.46830  4.53003  4.99562  1.56235  4.24064  1.62299  3.26944  4.57581  4.78742  4.45238  4.41282  3.89414  3.40676  1.19267  5.44585  4.28331     88 v - - -
          2.68618  4.42225  2.77519  2.73123  3.46354  2.40513  3.72494  3.29354  2.67741  2.69355  4.24690  2.90347  2.73739  3.18146  2.89801  2.37887  2.77519  2.98518  4.58477  3.61503
          0.02540  4.08143  4.80378  0.61958  0.77255  0.48576  0.95510
     88   2.74442  5.16457  1.58177  2.15124  4.44912  3.33797  3.66755  3.91220  2.42620  3.44463  3.67143  2.68707  3.82619  2.73389  3.00373  2.70040  2.99225  3.52587  5.62517  4.21580     89 d - - -
          2.68618  4.42225  2.77519  2.73123  3.46354  2.40513  3.72494  3.29354  2.67741  2.69355  4.24690  2.90347  2.73739  3.18146  2.89801  2.37887  2.77519  2.98518  4.58477  3.61503
          0.02540  4.08143  4.80378  0.61958  0.77255  0.48576  0.95510
     89   2.55465  4.72831  3.10010  2.52695  3.85283  3.46579  3.64695  3.34523  1.82105  2.80074  3.64934  3.02271  3.85084  2.76717  2.56546  2.65611  2.79722  2.80841  5.23274  3.93341     90 k - - -
          2.68618  4.42225  2.77519  2.73123  3.46354  2.40513  3.72494  3.29354  2.67741  2.69355  4.24690  2.90347  2.73739  3.18146  2.89801  2.37887  2.77519  2.98518  4.58477  3.61503
          0.02540  4.08143  4.80378  0.61958  0.77255  0.48576  0.95510
     90   2.91266  4.37396  4.23661  3.67161  3.11074  4.03992  4.32457  1.88567  3.15821  1.26889  3.12133  3.95543  4.35857  3.78293  3.72435  3.34437  3.14447  2.19263  4.97883  3.79018     91 l - - -
          2.68618  4.42225  2.77519  2.73123  3.46354  2.40513  3.72494  3.29354  2.67741  2.69355  4.24690  2.90347  2.73739  3.18146  2.89801  2.37887  2.77519  2.98518  4.58477  3.61503
          0.02540  4.08143  4.80378  0.61958  0.77255  0.48576  0.95510
     91   2.75377  4.18201  4.29465  3.71183  2.96487  3.89508  4.17500  1.54261  3.57314  1.78052  2.95631  3.89790  4.23273  3.77107  3.72555  3.06093  2.98466  2.21238  4.18892  3.52989     92 i - - -
          2.68618  4.42225  2.77519  2.73123  3.46354  2.40513  3.72494  3.29354  2.67741  2.69355  4.24690  2.90347  2.73739  3.18146  2.89801  2.37887  2.77519  2.98518  4.58477  3.61503
          0.02540  4.08143  4.80378  0.61958  0.77255  0.48576  0.95510
     92   2.41189  4.91148  2.76741  2.10664  3.76975  3.39202  3.50020  3.37833  2.13233  3.18583  3.77110  2.71758  3.78534  2.65880  2.83483  2.56528  2.82147  3.26385  5.38807  4.02449     93 e - - -
          2.68618  4.42225  2.77519  2.73123  3.46354  2.40513  3.72494  3.29354  2.67741  2.69355  4.24690  2.90347  2.73739  3.18146  2.89801  2.37887  2.77519  2.98518  4.58477  3.61503
          0.02540  4.08143  4.80378  0.61958  0.77255  0.48576  0.95510
     93   2.37276  4.84108  2.97166  2.10100  4.09659  3.41622  3.60906  3.35504  2.19572  3.04845  3.38065  2.93610  3.80658  2.61716  2.68421  2.51640  2.83081  3.18262  5.32857  3.98919     94 e - - -
          2.68618  4.42225  2.77519  2.73123  3.46354  2.40513  3.72494  3.29354  2.67741  2.69355  4.24690  2.90347  2.73739  3.18146  2.89801  2.37887  2.77519  2.98518  4.58477  3.61503
          0.02540  4.08143  4.80378  0.61958  0.77255  0.48576  0.95510
     94   2.66550  4.27179  3.98240  3.46388  1.58662  3.74386  3.95932  2.56377  3.34777  2.18253  3.35530  3.52717  4.15562  3.60435  3.57257  2.97528  2.99481  2.27014  4.55720  3.12081     95 f - - -
          2.68618  4.42225  2.77519  2.73123  3.46354  2.40513  3.72494  3.29354  2.67741  2.69355  4.24690  2.90347  2.73739  3.18146  2.89801  2.37887  2.77519  2.98518  4.58477  3.61503
          0.02540  4.08143  4.80378  0.61958  0.77255  0.48576  0.95510
     95   2.50868  5.07975  2.77670  1.84315  4.39678  3.38795  3.60981  3.84817  2.02067  3.36403  4.14563  2.74505  3.81470  2.65078  2.70341  2.49767  2.86482  3.45878  5.52315  4.14882     96 e - - -
          2.68618  4.42225  2.77519  2.73123  3.46354  2.40513  3.72494  3.29354  2.67741  2.69355  4.24690  2.90347  2.73739  3.18146  2.89801  2.37887  2.77519  2.98518  4.58477  3.61503
          0.04181  4.08143  3.72684  0.61958  0.77255  0.48576  0.95510
     96   2.56583  4.86792  2.97105  2.31046  3.89671  3.28329  3.60854  3.42042  1.76283  3.13542  3.94148  2.89680  3.81511  2.74760  2.67522  2.61176  2.71029  3.21923  5.34859  4.01426     97 k - - -
          2.68618  4.42225  2.77519  2.73123  3.46354  2.40513  3.72494  3.29354  2.67741  2.69355  4.24690  2.90347  2.73739  3.18146  2.89801  2.37887  2.77519  2.98518  4.58477  3.61503
          0.14048  4.06544  2.17237  0.61958  0.77255  0.50347  0.92743
     97   2.66346  4.87632  2.47903  2.33836  4.27095  3.24998  3.72479  3.72235  2.52582  3.32984  4.16928  1.63622  3.80146  2.89969  3.02937  2.57826  2.96099  3.16394  5.52667  4.15321     98 n - - -
          2.68618  4.42225  2.77519  2.73123  3.46354  2.40513  3.72494  3.29354  2.67741  2.69355  4.24690  2.90347  2.73739  3.18146  2.89801  2.37887  2.77519  2.98518  4.58477  3.61503
          0.02891  3.95386  4.67621  0.61958  0.77255  0.61221  0.78122
     98   2.61729  4.23656  3.78193  3.21785  3.23695  3.70928  3.99955  2.15190  2.87144  1.66988  3.25178  3.55325  4.07901  3.40473  3.36420  2.90576  2.89890  2.19662  4.87333  3.65795     99 l - - -
          2.68618  4.42225  2.77519  2.73123  3.46354  2.40513  3.72494  3.29354  2.67741  2.69355  4.24690  2.90347  2.73739  3.18146  2.89801  2.37887  2.77519  2.98518  4.58477  3.61503
          0.02891  3.95386  4.67621  0.61958  0.77255  0.58359  0.81620
     99   2.78259  5.07577  2.77871  2.27384  4.42610  3.23900  3.62052  3.84196  1.52144  3.35922  4.18094  2.71717  3.85923  2.70994  2.56916  2.76180  2.89021  3.48233  5.50427  4.18779    100 k - - -
          2.68618  4.42225  2.77519  2.73123  3.46354  2.40513  3.72494  3.29354  2.67741  2.69355  4.24690  2.90347  2.73739  3.18146  2.89801  2.37887  2.77519  2.98518  4.58477  3.61503
          0.02839  3.97173  4.69407  0.61958  0.77255  0.59634  0.80034
    100   2.51488  4.90327  2.82549  2.09203  4.19806  3.28507  3.59868  3.62580  1.99675  3.19220  3.99392  2.73038  3.78783  2.73540  2.79161  2.51454  2.79501  3.01280  5.39515  4.04460    101 k - - -
          2.68618  4.42225  2.77519  2.73123  3.46354  2.40513  3.72494  3.29354  2.67741  2.69355  4.24690  2.90347  2.73739  3.18146  2.89801  2.37887  2.77519  2.98518  4.58477  3.61503
          0.02839  3.97173  4.69407  0.61958  0.77255  0.59634  0.80034
    101   2.60615  4.94396  2.60651  2.23498  4.23264  3.36055  3.58001  3.45350  1.90935  3.22347  4.01255  2.72326  3.77419  2.70751  2.79922  2.54291  2.70070  3.22926  5.41511  4.04889    102 k - - -
          2.68618  4.42225  2.77519  2.73123  3.46354  2.40513  3.72494  3.29354  2.67741  2.69355  4.24690  2.90347  2.73739  3.18146  2.89801  2.37887  2.77519  2.98518  4.58477  3.61503
          0.03954  3.97173  3.91542  0.61958  0.77255  0.59634  0.80034
    102   2.57901  4.98251  2.76466  2.10601  4.28203  3.35847  3.56699  3.63057  2.05027  3.26278  4.04316  2.55518  3.59940  2.57135  2.73179  2.53557  2.84017  3.24356  5.43811  4.06588    103 k - - -
          2.68618  4.42225  2.77519  2.73123  3.46354  2.40513  3.72494  3.29354  2.67741  2.69355  4.24690  2.90347  2.73739  3.18146  2.89801  2.37887  2.77519  2.98518  4.58477  3.61503
          0.06860  3.96089  3.05221  0.61958  0.77255  0.60603  0.78858
    103   2.53075  4.75484  2.90254  2.28620  3.99576  3.29328  3.59053  3.14406  2.13508  2.93037  3.82973  2.86807  3.78117  2.57878  2.81534  2.54900  2.75803  2.92129  5.25540  3.92741    104 k - - -
          2.68618  4.42225  2.77519  2.73123  3.46354  2.40513  3.72494  3.29354  2.67741  2.69355  4.24690  2.90347  2.73739  3.18146  2.89801  2.37887  2.77519  2.98518  4.58477  3.61503
          0.02985  3.92214  4.64449  0.61958  0.77255  0.53580  0.87996
    104   2.61326  5.00838  2.74909  2.19247  4.31493  3.29105  3.56881  3.76791  2.07256  3.23093  4.06660  2.56641  3.65565  2.57957  2.64122  2.38474  2.76520  3.37964  5.45956  4.08186    105 k - - -
          2.68618  4.42225  2.77519  2.73123  3.46354  2.40513  3.72494  3.29354  2.67741  2.69355  4.24690  2.90347  2.73739  3.18146  2.89801  2.37887  2.77519  2.98518  4.58477  3.61503
          0.08657  3.98958  2.74235  0.61958  0.77255  0.57995  0.82081
    105   2.56229  4.71583  2.90846  2.25118  3.94496  3.32211  3.60183  3.20676  2.26385  2.65639  3.79303  2.86010  3.38433  2.71294  2.85247  2.58115  2.76013  2.90973  5.22596  3.90333    106 e - - -
          2.68618  4.42225  2.77519  2.73123  3.46354  2.40513  3.72494  3.29354  2.67741  2.69355  4.24690  2.90347  2.73739  3.18146  2.89801  2.37887  2.77519  2.98518  4.58477  3.61503
          0.02954  3.93255  4.65490  0.61958  0.77255  0.63044  0.76005
    106   2.51912  4.78446  2.95308  2.25493  4.03774  3.32584  3.58866  3.32774  2.06059  2.92900  3.86087  2.84652  3.78776  2.69764  2.72997  2.57388  2.60119  3.05668  5.27760  3.95106    107 k - - -
          2.68618  4.42225  2.77519  2.73123  3.46354  2.40513  3.72494  3.29354  2.67741  2.69355  4.24690  2.90347  2.73739  3.18146  2.89801  2.37887  2.77519  2.98518  4.58477  3.61503
          0.02954  3.93255  4.65490  0.61958  0.77255  0.50308  0.92803
    107   2.68363  5.10696  2.45525  2.02218  4.42035  3.29028  3.60231  3.87886  1.77711  3.38992  4.00817  2.83060  3.79727  2.66415  2.80458  2.61161  2.91955  3.48327  5.54658  4.15886    108 k - - -
          2.68618  4.42225  2.77519  2.73123  3.46354  2.40513  3.72494  3.29354  2.67741  2.69355  4.24690  2.90347  2.73739  3.18146  2.89801  2.37887  2.77519  2.98518  4.58477  3.61503
          0.09542  4.01522  2.61772  0.61958  0.77255  0.55538  0.85297
    108   2.43819  4.79107  2.91884  2.23401  4.04503  3.37820  3.59039  3.40030  2.19094  3.05855  3.86847  2.79167  3.26621  2.73678  2.82954  2.47185  2.69304  3.06098  5.29211  3.73836    109 k - - -
          2.68618  4.42225  2.77519  2.73123  3.46354  2.40513  3.72494  3.29354  2.67741  2.69355  4.24690  2.90347  2.73739  3.18146  2.89801  2.37887  2.77519  2.98518  4.58477  3.61503
          0.02906  3.94886  4.67120  0.61958  0.77255  0.57655  0.82515
    109   2.60090  5.02022  2.71168  1.93169  4.32719  3.26914  3.59508  3.77532  2.06931  3.30858  4.09794  2.74786  3.31402  2.66160  2.80602  2.53537  2.76860  3.39552  5.48494  4.10976    110 e - - -
          2.68618  4.42225  2.77519  2.73123  3.46354  2.40513  3.72494  3.29354  2.67741  2.69355  4.24690  2.90347  2.73739  3.18146  2.89801  2.37887  2.77519  2.98518  4.58477  3.61503
          0.04803  3.97401  3.57199  0.61958  0.77255  0.54699  0.86438
    110   2.57897  4.95936  2.70240  2.08032  4.24842  3.13210  3.58214  3.69506  2.18629  3.24205  4.02676  2.70061  3.76980  2.63785  2.83525  2.44846  2.62291  3.11804  5.43242  4.05717    111 e - - -
          2.68618  4.42225  2.77519  2.73123  3.46354  2.40513  3.72494  3.29354  2.67741  2.69355  4.24690  2.90347  2.73739  3.18146  2.89801  2.37887  2.77519  2.98518  4.58477  3.61503
          0.02803  3.98446  4.70681  0.61958  0.77255  0.58471  0.81479
    111   2.62606  5.03586  2.52005  2.19582  4.34042  3.34494  3.57873  3.59433  1.94403  3.32114  4.09706  2.56016  3.44009  2.65779  2.81614  2.53130  2.86132  3.40643  5.48966  4.10193    112 k - - -
          2.68618  4.42225  2.77519  2.73123  3.46354  2.40513  3.72494  3.29354  2.67741  2.69355  4.24690  2.90347  2.73739  3.18146  2.89801  2.37887  2.77519  2.98518  4.58477  3.61503
          0.02803  3.98446  4.70681  0.61958  0.77255  0.58471  0.81479
    112   2.59054  4.96324  2.65392  2.02885  4.25564  3.29753  3.56995  3.57837  2.18128  3.13426  4.02370  2.62235  3.54634  2.69071  2.81555  2.54506  2.71797  3.23917  5.42962  4.05172    113 e - - -
          2.68618  4.42225  2.77519  2.73123  3.46354  2.40513  3.72494  3.29354  2.67741  2.69355  4.24690  2.90347  2.73739  3.18146  2.89801  2.37887  2.77519  2.98518  4.58477  3.61503
          0.10579  3.98446  2.50371  0.61958  0.77255  0.58471  0.81479
    113   2.50535  4.69286  3.01697  2.34489  3.92068  3.40794  3.60090  3.12129  2.06956  2.81687  3.60773  2.95903  3.45301  2.71378  2.73457  2.59966  2.79965  2.97400  5.19973  3.89085    114 k - - -
          2.68618  4.42225  2.77519  2.73123  3.46354  2.40513  3.72494  3.29354  2.67741  2.69355  4.24690  2.90347  2.73739  3.18146  2.89801  2.37887  2.77519  2.98518  4.58477  3.61503
          0.04021  3.90893  3.94511  0.61958  0.77255  0.64984  0.73842
    114   2.59404  5.05654  2.36159  2.03169  4.35274  3.29710  3.58729  3.81277  2.20646  3.34207  4.13026  2.54638  3.75861  2.67144  2.88388  2.39080  2.84732  3.32871  5.51970  4.12120    115 e - - -
          2.68618  4.42225  2.77519  2.73123  3.46354  2.40513  3.72494  3.29354  2.67741  2.69355  4.24690  2.90347  2.73739  3.18146  2.89801  2.37887  2.77519  2.98518  4.58477  3.61503
          0.03056  3.89928  4.62162  0.61958  0.77255  0.65753  0.73008
    115   2.46064  4.94349  2.73757  2.07794  4.23597  3.34538  3.58695  3.66653  2.07924  3.12193  4.02789  2.57422  3.78129  2.67384  2.75776  2.53969  2.82618  3.31026  5.41590  4.06306    116 e - - -
          2.68618  4.42225  2.77519  2.73123  3.46354  2.40513  3.72494  3.29354  2.67741  2.69355  4.24690  2.90347  2.73739  3.18146  2.89801  2.37887  2.77519  2.98518  4.58477  3.61503
          0.03056  3.89928  4.62162  0.61958  0.77255  0.65753  0.73008
    116   2.74494  5.20660  2.23448  1.96188  4.51039  3.27029  3.62179  3.98249  1.97414  3.48893  4.29222  2.29474  3.78189  2.75954  2.91977  2.68246  2.99532  3.58158  5.64692  4.22928    117 e - - -
          2.68618  4.42225  2.77519  2.73123  3.46354  2.40513  3.72494  3.29354  2.67741  2.69355  4.24690  2.90347  2.73739  3.18146  2.89801  2.37887  2.77519  2.98518  4.58477  3.61503
          0.02067  3.88939        *  0.61958  0.77255  0.00000        *
//
HMMER3/f [3.1b2 | February 2015]
NAME  H_bloodOrange.EUT2x
LENG  92
ALPH  amino
RF    no
MM    no
CONS  yes
CS    no
MAP   yes
DATE  Thu Nov 19 22:12:50 2020
NSEQ  5
EFFN  0.600586
CKSUM 3886913963
STATS LOCAL MSV       -9.3967  0.71824
STATS LOCAL VITERBI  -10.0373  0.71824
STATS LOCAL FORWARD   -4.2159  0.71824
HMM          A        C        D        E        F        G        H        I        K        L        M        N        P        Q        R        S        T        V        W        Y   
            m->m     m->i     m->d     i->m     i->i     d->m     d->d
  COMPO   2.37799  4.54692  3.04328  2.72019  3.53344  2.87718  3.94378  2.45374  2.85006  2.41955  3.30269  3.23069  3.82491  3.26844  3.08101  2.65252  2.83655  2.31217  5.20312  3.51604
          2.68618  4.42225  2.77519  2.73123  3.46354  2.40513  3.72494  3.29354  2.67741  2.69355  4.24690  2.90347  2.73739  3.18146  2.89801  2.37887  2.77519  2.98518  4.58477  3.61503
          0.02919  3.94443  4.66678  0.61958  0.77255  0.00000        *
      1   3.02649  4.56411  4.12690  3.72604  3.24029  3.88786  4.44454  2.42312  3.49010  1.82439  1.24658  3.99457  4.34910  3.86739  3.68692  3.38299  3.33333  2.43751  5.09056  3.85852      1 m - - -
          2.68618  4.42225  2.77519  2.73123  3.46354  2.40513  3.72494  3.29354  2.67741  2.69355  4.24690  2.90347  2.73739  3.18146  2.89801  2.37887  2.77519  2.98518  4.58477  3.61503
          0.02919  3.94443  4.66678  0.61958  0.77255  0.48576  0.95510
      2   2.64919  4.83076  2.78652  2.42724  4.22796  3.32033  3.67363  3.63332  2.12375  3.23032  4.06400  2.08370  3.81350  2.83458  2.77857  2.67676  2.32302  3.28050  5.43393  4.11014      2 n - - -
          2.68618  4.42225  2.77519  2.73123  3.46354  2.40513  3.72494  3.29354  2.67741  2.69355  4.24690  2.90347  2.73739  3.18146  2.89801  2.37887  2.77519  2.98518  4.58477  3.61503
          0.02919  3.94443  4.66678  0.61958  0.77255  0.48576  0.95510
      3   2.85083  5.18381  2.55102  1.52759  4.51636  3.35075  3.66414  3.94049  1.90340  3.46771  4.31478  2.85106  3.86066  2.81415  2.70933  2.80469  3.09441  3.57882  5.60874  4.26217      3 e - - -
          2.68618  4.42225  2.77519  2.73123  3.46354  2.40513  3.72494  3.29354  2.67741  2.69355  4.24690  2.90347  2.73739  3.18146  2.89801  2.37887  2.77519  2.98518  4.58477  3.61503
          0.02919  3.94443  4.66678  0.61958  0.77255  0.48576  0.95510
      4   0.91485  4.22863  3.53617  3.33098  4.12451  3.05121  4.34445  3.26084  3.34909  3.13911  4.16320  3.46223  3.79725  3.68371  3.59455  2.57839  2.86074  2.90280  5.54449  4.35278      4 a - - -
          2.68618  4.42225  2.77519  2.73123  3.46354  2.40513  3.72494  3.29354  2.67741  2.69355  4.24690  2.90347  2.73739  3.18146  2.89801  2.37887  2.77519  2.98518  4.58477  3.61503
          0.02919  3.94443  4.66678  0.61958  0.77255  0.48576  0.95510
      5   3.20796  4.56124  4.67799  4.15511  3.14754  4.43345  4.77631  1.65278  3.97663  1.08526  2.98547  4.42748  4.67778  4.19819  4.14475  3.80331  3.44840  2.02070  5.18490  4.02268      5 l - - -
          2.68618  4.42225  2.77519  2.73123  3.46354  2.40513  3.72494  3.29354  2.67741  2.69355  4.24690  2.90347  2.73739  3.18146  2.89801  2.37887  2.77519  2.98518  4.58477  3.61503
          0.02919  3.94443  4.66678  0.61958  0.77255  0.48576  0.95510
      6   2.75587  4.52407  3.44437  3.35297  4.49375  0.62623  4.46875  4.11095  3.54402  3.75604  4.73245  3.60865  3.91751  3.86249  3.77207  2.92986  3.24270  3.62539  5.56980  4.59811      6 G - - -
          2.68618  4.42225  2.77519  2.73123  3.46354  2.40513  3.72494  3.29354  2.67741  2.69355  4.24690  2.90347  2.73739  3.18146  2.89801  2.37887  2.77519  2.98518  4.58477  3.61503
          0.02919  3.94443  4.66678  0.61958  0.77255  0.48576  0.95510
      7   3.02649  4.56411  4.12690  3.72604  3.24029  3.88786  4.44454  2.42312  3.49010  1.82439  1.24658  3.99457  4.34910  3.86739  3.68692  3.38299  3.33333  2.43751  5.09056  3.85852      7 m - - -
          2.68618  4.42225  2.77519  2.73123  3.46354  2.40513  3.72494  3.29354  2.67741  2.69355  4.24690  2.90347  2.73739  3.18146  2.89801  2.37887  2.77519  2.98518  4.58477  3.61503
          0.02919  3.94443  4.66678  0.61958  0.77255  0.48576  0.95510
      8   3.08720  4.48623  4.43732  4.05600  3.42308  4.14368  4.77095  0.99306  3.88551  1.99467  3.34750  4.29127  4.56818  4.22653  4.07388  3.64611  3.38517  1.84971  5.32863  4.07299      8 i - - -
          2.68618  4.42225  2.77519  2.73123  3.46354  2.40513  3.72494  3.29354  2.67741  2.69355  4.24690  2.90347  2.73739  3.18146  2.89801  2.37887  2.77519  2.98518  4.58477  3.61503
          0.02919  3.94443  4.66678  0.61958  0.77255  0.48576  0.95510
      9   3.01483  5.14000  2.51898  0.92729  4.49534  3.32091  3.91415  3.96354  2.80376  3.56918  4.54020  2.97474  3.92895  3.12841  3.21994  2.99002  3.31966  3.64002  5.65337  4.37583      9 e - - -
          2.68618  4.42225  2.77519  2.73123  3.46354  2.40513  3.72494  3.29354  2.67741  2.69355  4.24690  2.90347  2.73739  3.18146  2.89801  2.37887  2.77519  2.98518  4.58477  3.61503
          0.02919  3.94443  4.66678  0.61958  0.77255  0.48576  0.95510
     10   2.59276  4.24418  3.93563  3.51091  3.67228  3.52209  4.37388  2.21448  3.40131  2.44479  3.57236  3.71622  4.10042  3.73717  3.66173  2.93116  2.21087  1.34023  5.32852  4.10276     10 v - - -
          2.68618  4.42225  2.77519  2.73123  3.46354  2.40513  3.72494  3.29354  2.67741  2.69355  4.24690  2.90347  2.73739  3.18146  2.89801  2.37887  2.77519  2.98518  4.58477  3.61503
          0.02919  3.94443  4.66678  0.61958  0.77255  0.48576  0.95510
     11   3.43796  4.74962  4.44505  4.08915  1.08739  4.24640  3.51212  3.09298  3.94744  2.44374  3.71241  3.97959  4.57272  3.99639  4.03465  3.61360  3.66891  3.03392  3.68641  1.69929     11 f - - -
          2.68618  4.42225  2.77519  2.73123  3.46354  2.40513  3.72494  3.29354  2.67741  2.69355  4.24690  2.90347  2.73739  3.18146  2.89801  2.37887  2.77519  2.98518  4.58477  3.61503
          0.02919  3.94443  4.66678  0.61958  0.77255  0.48576  0.95510
     12   2.75587  4.52407  3.44437  3.35297  4.49375  0.62623  4.46875  4.11095  3.54402  3.75604  4.73245  3.60865  3.91751  3.86249  3.77207  2.92986  3.24270  3.62539  5.56980  4.59811     12 G - - -
          2.68618  4.42225  2.77519  2.73123  3.46354  2.40513  3.72494  3.29354  2.67741  2.69355  4.24690  2.90347  2.73739  3.18146  2.89801  2.37887  2.77519  2.98518  4.58477  3.61503
          0.02919  3.94443  4.66678  0.61958  0.77255  0.48576  0.95510
     13   3.00975  4.42423  4.45897  3.96756  3.35895  4.17870  4.67854  1.91874  3.80703  1.58735  3.23441  4.21969  4.54258  4.10443  4.01998  3.56020  3.28455  1.24617  5.27055  4.04301     13 v - - -
          2.68618  4.42225  2.77519  2.73123  3.46354  2.40513  3.72494  3.29354  2.67741  2.69355  4.24690  2.90347  2.73739  3.18146  2.89801  2.37887  2.77519  2.98518  4.58477  3.61503
          0.02919  3.94443  4.66678  0.61958  0.77255  0.48576  0.95510
     14   0.91485  4.22863  3.53617  3.33098  4.12451  3.05121  4.34445  3.26084  3.34909  3.13911  4.16320  3.46223  3.79725  3.68371  3.59455  2.57839  2.86074  2.90280  5.54449  4.35278     14 a - - -
          2.68618  4.42225  2.77519  2.73123  3.46354  2.40513  3.72494  3.29354  2.67741  2.69355  4.24690  2.90347  2.73739  3.18146  2.89801  2.37887  2.77519  2.98518  4.58477  3.61503
          0.02919  3.94443  4.66678  0.61958  0.77255  0.48576  0.95510
     15   3.05349  4.79314  3.47379  3.06841  2.43618  3.77549  1.76243  3.41200  2.90332  2.88718  3.94095  3.39624  4.18106  3.29668  3.19328  3.12233  3.28872  3.20526  4.05490  1.85832     15 h - - -
          2.68618  4.42225  2.77519  2.73123  3.46354  2.40513  3.72494  3.29354  2.67741  2.69355  4.24690  2.90347  2.73739  3.18146  2.89801  2.37887  2.77519  2.98518  4.58477  3.61503
          0.02919  3.94443  4.66678  0.61958  0.77255  0.48576  0.95510
     16   2.35106  4.27233  3.26962  3.08885  4.14823  3.00091  4.19666  3.68063  3.16746  3.39536  4.31554  3.30204  3.74567  3.51119  3.45120  0.98754  2.83660  3.19998  5.51500  4.23217     16 s - - -
          2.68618  4.42225  2.77519  2.73123  3.46354  2.40513  3.72494  3.29354  2.67741  2.69355  4.24690  2.90347  2.73739  3.18146  2.89801  2.37887  2.77519  2.98518  4.58477  3.61503
          0.02919  3.94443  4.66678  0.61958  0.77255  0.48576  0.95510
     17   3.16182  4.50253  4.68331  4.17052  3.24986  4.42236  4.81187  1.28569  3.99796  1.43577  3.09483  4.43023  4.68784  4.24624  4.17627  3.79840  3.40937  1.85579  5.25690  4.06680     17 i - - -
          2.68618  4.42225  2.77519  2.73123  3.46354  2.40513  3.72494  3.29354  2.67741  2.69355  4.24690  2.90347  2.73739  3.18146  2.89801  2.37887  2.77519  2.98518  4.58477  3.61503
          0.02919  3.94443  4.66678  0.61958  0.77255  0.48576  0.95510
     18   3.10833  4.45092  4.67544  4.13375  3.28240  4.39472  4.79534  1.68159  4.01034  1.33303  3.09283  4.39561  4.65389  4.22099  4.19647  3.74428  3.35075  1.53586  5.26878  4.12349     18 l - - -
          2.68618  4.42225  2.77519  2.73123  3.46354  2.40513  3.72494  3.29354  2.67741  2.69355  4.24690  2.90347  2.73739  3.18146  2.89801  2.37887  2.77519  2.98518  4.58477  3.61503
          0.02919  3.94443  4.66678  0.61958  0.77255  0.48576  0.95510
     19   3.05819  4.40025  4.68692  4.19502  3.49435  4.35363  4.91963  1.20987  4.07154  1.99552  3.31183  4.42626  4.68317  4.34453  4.27670  3.74151  3.32852  1.37788  5.45742  4.25167     19 i - - -
          2.68618  4.42225  2.77519  2.73123  3.46354  2.40513  3.72494  3.29354  2.67741  2.69355  4.24690  2.90347  2.73739  3.18146  2.89801  2.37887  2.77519  2.98518  4.58477  3.61503
          0.02919  3.94443  4.66678  0.61958  0.77255  0.48576  0.95510
     20   0.91485  4.22863  3.53617  3.33098  4.12451  3.05121  4.34445  3.26084  3.34909  3.13911  4.16320  3.46223  3.79725  3.68371  3.59455  2.57839  2.86074  2.90280  5.54449  4.35278     20 a - - -
          2.68618  4.42225  2.77519  2.73123  3.46354  2.40513  3.72494  3.29354  2.67741  2.69355  4.24690  2.90347  2.73739  3.18146  2.89801  2.37887  2.77519  2.98518  4.58477  3.61503
          0.02919  3.94443  4.66678  0.61958  0.77255  0.48576  0.95510
     21   3.06753  5.20609  0.82011  2.38137  4.59291  3.26574  3.99538  4.19760  3.09327  3.79320  4.77305  2.94129  3.92364  3.23478  3.61912  3.02190  3.40770  3.82918  5.74749  4.45416     21 d - - -
          2.68618  4.42225  2.77519  2.73123  3.46354  2.40513  3.72494  3.29354  2.67741  2.69355  4.24690  2.90347  2.73739  3.18146  2.89801  2.37887  2.77519  2.98518  4.58477  3.61503
          0.02919  3.94443  4.66678  0.61958  0.77255  0.48576  0.95510
     22   1.69401  4.14936  3.36171  3.09430  4.22950  2.92648  4.17780  3.58209  3.14962  3.32895  4.18468  3.26388  3.67237  3.45363  3.45694  1.35351  2.69486  3.07771  5.59171  4.36215     22 s - - -
          2.68618  4.42225  2.77519  2.73123  3.46354  2.40513  3.72494  3.29354  2.67741  2.69355  4.24690  2.90347  2.73739  3.18146  2.89801  2.37887  2.77519  2.98518  4.58477  3.61503
          0.02919  3.94443  4.66678  0.61958  0.77255  0.48576  0.95510
     23   3.02649  4.56411  4.12690  3.72604  3.24029  3.88786  4.44454  2.42312  3.49010  1.82439  1.24658  3.99457  4.34910  3.86739  3.68692  3.38299  3.33333  2.43751  5.09056  3.85852     23 m - - -
          2.68618  4.42225  2.77519  2.73123  3.46354  2.40513  3.72494  3.29354  2.67741  2.69355  4.24690  2.90347  2.73739  3.18146  2.89801  2.37887  2.77519  2.98518  4.58477  3.61503
          0.02919  3.94443  4.66678  0.61958  0.77255  0.48576  0.95510
     24   3.23626  4.67729  4.30490  3.94525  3.16375  4.07333  4.57841  2.37192  3.71229  0.79146  3.16454  4.21374  4.49643  4.06340  3.87652  3.65282  3.52730  2.42790  5.06897  3.80885     24 l - - -
          2.68618  4.42225  2.77519  2.73123  3.46354  2.40513  3.72494  3.29354  2.67741  2.69355  4.24690  2.90347  2.73739  3.18146  2.89801  2.37887  2.77519  2.98518  4.58477  3.61503
          0.02919  3.94443  4.66678  0.61958  0.77255  0.48576  0.95510
     25   3.03824  5.00448  3.21900  2.82724  4.40734  3.51976  3.79982  3.84116  0.94398  3.39065  4.34842  3.24848  4.01518  2.98735  2.44643  3.07562  3.28625  3.54495  5.43260  4.25578     25 k - - -
          2.68618  4.42225  2.77519  2.73123  3.46354  2.40513  3.72494  3.29354  2.67741  2.69355  4.24690  2.90347  2.73739  3.18146  2.89801  2.37887  2.77519  2.98518  4.58477  3.61503
          0.02919  3.94443  4.66678  0.61958  0.77255  0.48576  0.95510
     26   2.45210  4.29724  3.49262  3.24820  4.03303  3.13408  4.25995  3.16895  3.19259  3.02989  4.07596  3.44589  3.84357  3.58386  3.44770  2.65419  1.05556  2.85622  5.46452  4.24973     26 t - - -
          2.68618  4.42225  2.77519  2.73123  3.46354  2.40513  3.72494  3.29354  2.67741  2.69355  4.24690  2.90347  2.73739  3.18146  2.89801  2.37887  2.77519  2.98518  4.58477  3.61503
          0.02919  3.94443  4.66678  0.61958  0.77255  0.48576  0.95510
     27   1.48287  4.13896  3.38943  3.11174  4.21582  2.92584  4.18163  3.56120  3.15954  3.31179  4.16667  3.27253  3.67106  3.46027  3.46517  1.53755  2.68842  3.06125  5.58103  4.35647     27 a - - -
          2.68618  4.42225  2.77519  2.73123  3.46354  2.40513  3.72494  3.29354  2.67741  2.69355  4.24690  2.90347  2.73739  3.18146  2.89801  2.37887  2.77519  2.98518  4.58477  3.61503
          0.02919  3.94443  4.66678  0.61958  0.77255  0.48576  0.95510
     28   2.84421  5.26185  1.77825  2.15193  4.58943  3.20074  3.75599  4.14016  2.74311  3.68157  4.53579  1.59449  3.81611  2.93198  3.29485  2.77251  3.14782  3.72403  5.81056  4.34228     28 n - - -
          2.68618  4.42225  2.77519  2.73123  3.46354  2.40513  3.72494  3.29354  2.67741  2.69355  4.24690  2.90347  2.73739  3.18146  2.89801  2.37887  2.77519  2.98518  4.58477  3.61503
          0.02919  3.94443  4.66678  0.61958  0.77255  0.48576  0.95510
     29   3.05798  4.39961  4.68788  4.19569  3.49554  4.35443  4.92034  1.21431  4.07265  1.99704  3.31276  4.42688  4.68364  4.34544  4.27787  3.74211  3.32819  1.37118  5.45824  4.25254     29 i - - -
          2.68618  4.42225  2.77519  2.73123  3.46354  2.40513  3.72494  3.29354  2.67741  2.69355  4.24690  2.90347  2.73739  3.18146  2.89801  2.37887  2.77519  2.98518  4.58477  3.61503
          0.02919  3.94443  4.66678  0.61958  0.77255  0.48576  0.95510
     30   2.93854  5.04703  3.26286  2.70117  4.39927  3.56917  3.61598  3.82393  1.97861  3.29880  4.18199  3.12820  3.97219  2.14900  1.46750  2.94865  3.13502  3.51224  5.38777  4.16531     30 r - - -
          2.68618  4.42225  2.77519  2.73123  3.46354  2.40513  3.72494  3.29354  2.67741  2.69355  4.24690  2.90347  2.73739  3.18146  2.89801  2.37887  2.77519  2.98518  4.58477  3.61503
          0.02919  3.94443  4.66678  0.61958  0.77255  0.48576  0.95510
     31   3.05110  4.38985  4.69062  4.19555  3.51365  4.35625  4.92273  1.31790  4.07757  2.02345  3.32937  4.42635  4.68439  4.35023  4.28505  3.74148  3.32041  1.24678  5.46776  4.26043     31 v - - -
          2.68618  4.42225  2.77519  2.73123  3.46354  2.40513  3.72494  3.29354  2.67741  2.69355  4.24690  2.90347  2.73739  3.18146  2.89801  2.37887  2.77519  2.98518  4.58477  3.61503
          0.02919  3.94443  4.66678  0.61958  0.77255  0.48576  0.95510
     32   3.10891  4.45417  4.66820  4.12642  3.27645  4.39048  4.78888  1.70475  4.00170  1.31627  3.08775  4.38979  4.65034  4.21308  4.18849  3.73975  3.35137  1.54322  5.26345  4.11821     32 l - - -
          2.68618  4.42225  2.77519  2.73123  3.46354  2.40513  3.72494  3.29354  2.67741  2.69355  4.24690  2.90347  2.73739  3.18146  2.89801  2.37887  2.77519  2.98518  4.58477  3.61503
          0.02919  3.94443  4.66678  0.61958  0.77255  0.48576  0.95510
     33   2.24746  4.18959  3.33003  3.02986  4.17407  2.97103  4.11372  3.52285  3.04732  3.26363  4.12570  3.24214  3.69200  3.37873  3.36368  1.39961  1.99155  3.05349  5.53386  4.29366     33 s - - -
          2.68618  4.42225  2.77519  2.73123  3.46354  2.40513  3.72494  3.29354  2.67741  2.69355  4.24690  2.90347  2.73739  3.18146  2.89801  2.37887  2.77519  2.98518  4.58477  3.61503
          0.02919  3.94443  4.66678  0.61958  0.77255  0.48576  0.95510
     34   2.58307  4.54883  3.25553  2.77725  4.02876  3.32627  3.79038  3.36011  2.42662  3.02875  3.93035  3.16469  3.85334  2.99495  2.12221  2.70087  1.74024  3.04618  5.30490  4.05435     34 t - - -
          2.68618  4.42225  2.77519  2.73123  3.46354  2.40513  3.72494  3.29354  2.67741  2.69355  4.24690  2.90347  2.73739  3.18146  2.89801  2.37887  2.77519  2.98518  4.58477  3.61503
          0.02919  3.94443  4.66678  0.61958  0.77255  0.48576  0.95510
     35   3.01483  5.14000  2.51898  0.92729  4.49534  3.32091  3.91415  3.96354  2.80376  3.56918  4.54020  2.97474  3.92895  3.12841  3.21994  2.99002  3.31966  3.64002  5.65337  4.37583     35 e - - -
          2.68618  4.42225  2.77519  2.73123  3.46354  2.40513  3.72494  3.29354  2.67741  2.69355  4.24690  2.90347  2.73739  3.18146  2.89801  2.37887  2.77519  2.98518  4.58477  3.61503
          0.02919  3.94443  4.66678  0.61958  0.77255  0.48576  0.95510
     36   2.91370  5.44430  1.73057  1.34478  4.73313  3.20937  3.74314  4.23880  2.74255  3.75639  4.61189  2.68083  3.82366  2.91034  3.32079  2.80622  3.20037  3.82429  5.91018  4.42518     36 e - - -
          2.68618  4.42225  2.77519  2.73123  3.46354  2.40513  3.72494  3.29354  2.67741  2.69355  4.24690  2.90347  2.73739  3.18146  2.89801  2.37887  2.77519  2.98518  4.58477  3.61503
          0.02919  3.94443  4.66678  0.61958  0.77255  0.48576  0.95510
     37   2.86493  4.38780  4.22465  3.89017  3.60307  3.79802  4.67957  2.04817  3.75904  2.27773  3.55747  4.06839  4.35464  4.11373  3.96457  3.30620  3.22480  0.93888  5.39960  4.13561     37 v - - -
          2.68618  4.42225  2.77519  2.73123  3.46354  2.40513  3.72494  3.29354  2.67741  2.69355  4.24690  2.90347  2.73739  3.18146  2.89801  2.37887  2.77519  2.98518  4.58477  3.61503
          0.02919  3.94443  4.66678  0.61958  0.77255  0.48576  0.95510
     38   2.35106  4.27233  3.26962  3.08885  4.14823  3.00091  4.19666  3.68063  3.16746  3.39536  4.31554  3.30204  3.74567  3.51119  3.45120  0.98754  2.83660  3.19998  5.51500  4.23217     38 s - - -
          2.68618  4.42225  2.77519  2.73123  3.46354  2.40513  3.72494  3.29354  2.67741  2.69355  4.24690  2.90347  2.73739  3.18146  2.89801  2.37887  2.77519  2.98518  4.58477  3.61503
          0.02919  3.94443  4.66678  0.61958  0.77255  0.48576  0.95510
     39   2.83689  5.15659  2.52909  1.88337  4.44867  3.33771  3.67313  3.90825  2.38297  3.43118  4.29032  2.84438  3.85543  1.73161  2.76802  2.79537  3.08659  3.55374  5.58889  4.22774     39 q - - -
          2.68618  4.42225  2.77519  2.73123  3.46354  2.40513  3.72494  3.29354  2.67741  2.69355  4.24690  2.90347  2.73739  3.18146  2.89801  2.37887  2.77519  2.98518  4.58477  3.61503
          0.02919  3.94443  4.66678  0.61958  0.77255  0.48576  0.95510
     40   1.46914  4.19177  3.77292  3.38171  3.79235  3.26548  4.29324  2.53658  3.31198  2.64068  3.71338  3.54954  3.91994  3.63029  3.58614  2.69205  2.84206  1.81509  5.37148  4.14772     40 a - - -
          2.68618  4.42225  2.77519  2.73123  3.46354  2.40513  3.72494  3.29354  2.67741  2.69355  4.24690  2.90347  2.73739  3.18146  2.89801  2.37887  2.77519  2.98518  4.58477  3.61503
          0.02919  3.94443  4.66678  0.61958  0.77255  0.48576  0.95510
     41   3.35177  4.81160  3.94473  3.68776  2.29750  3.91415  3.65337  3.35101  3.54321  2.78634  4.01861  3.81255  4.38640  3.83196  3.71212  3.48126  3.63884  3.22499  3.94397  0.85406     41 y - - -
          2.68618  4.42225  2.77519  2.73123  3.46354  2.40513  3.72494  3.29354  2.67741  2.69355  4.24690  2.90347  2.73739  3.18146  2.89801  2.37887  2.77519  2.98518  4.58477  3.61503
          0.02919  3.94443  4.66678  0.61958  0.77255  0.48576  0.95510
     42   3.35177  4.81160  3.94473  3.68776  2.29750  3.91415  3.65337  3.35101  3.54321  2.78634  4.01861  3.81255  4.38640  3.83196  3.71212  3.48126  3.63884  3.22499  3.94397  0.85406     42 y - - -
          2.68618  4.42225  2.77519  2.73123  3.46354  2.40513  3.72494  3.29354  2.67741  2.69355  4.24690  2.90347  2.73739  3.18146  2.89801  2.37887  2.77519  2.98518  4.58477  3.61503
          0.02919  3.94443  4.66678  0.61958  0.77255  0.48576  0.95510
     43   2.45210  4.29724  3.49262  3.24820  4.03303  3.13408  4.25995  3.16895  3.19259  3.02989  4.07596  3.44589  3.84357  3.58386  3.44770  2.65419  1.05556  2.85622  5.46452  4.24973     43 t - - -
          2.68618  4.42225  2.77519  2.73123  3.46354  2.40513  3.72494  3.29354  2.67741  2.69355  4.24690  2.90347  2.73739  3.18146  2.89801  2.37887  2.77519  2.98518  4.58477  3.61503
          0.02919  3.94443  4.66678  0.61958  0.77255  0.48576  0.95510
     44   3.05974  4.41157  4.66365  4.17826  3.47363  4.33346  4.90263  1.15213  4.04575  1.97184  3.29782  4.41019  4.67148  4.32433  4.25008  3.72567  3.33317  1.48112  5.44113  4.23221     44 i - - -
          2.68618  4.42225  2.77519  2.73123  3.46354  2.40513  3.72494  3.29354  2.67741  2.69355  4.24690  2.90347  2.73739  3.18146  2.89801  2.37887  2.77519  2.98518  4.58477  3.61503
          0.02919  3.94443  4.66678  0.61958  0.77255  0.48576  0.95510
     45   2.86493  4.38780  4.22465  3.89017  3.60307  3.79802  4.67957  2.04817  3.75904  2.27773  3.55747  4.06839  4.35464  4.11373  3.96457  3.30620  3.22480  0.93888  5.39960  4.13561     45 v - - -
          2.68618  4.42225  2.77519  2.73123  3.46354  2.40513  3.72494  3.29354  2.67741  2.69355  4.24690  2.90347  2.73739  3.18146  2.89801  2.37887  2.77519  2.98518  4.58477  3.61503
          0.02919  3.94443  4.66678  0.61958  0.77255  0.48576  0.95510
     46   3.05798  4.39961  4.68788  4.19569  3.49554  4.35443  4.92034  1.21431  4.07265  1.99704  3.31276  4.42688  4.68364  4.34544  4.27787  3.74211  3.32819  1.37118  5.45824  4.25254     46 i - - -
          2.68618  4.42225  2.77519  2.73123  3.46354  2.40513  3.72494  3.29354  2.67741  2.69355  4.24690  2.90347  2.73739  3.18146  2.89801  2.37887  2.77519  2.98518  4.58477  3.61503
          0.02919  3.94443  4.66678  0.61958  0.77255  0.48576  0.95510
     47   1.92623  4.53553  3.01455  2.15512  3.89672  3.34335  3.78878  3.05896  2.64838  2.88270  3.78903  3.07132  3.84072  2.99952  3.05290  2.67642  2.85133  2.42102  5.27095  3.98169     47 a - - -
          2.68618  4.42225  2.77519  2.73123  3.46354  2.40513  3.72494  3.29354  2.67741  2.69355  4.24690  2.90347  2.73739  3.18146  2.89801  2.37887  2.77519  2.98518  4.58477  3.61503
          0.02919  3.94443  4.66678  0.61958  0.77255  0.48576  0.95510
     48   2.75587  4.52407  3.44437  3.35297  4.49375  0.62623  4.46875  4.11095  3.54402  3.75604  4.73245  3.60865  3.91751  3.86249  3.77207  2.92986  3.24270  3.62539  5.56980  4.59811     48 G - - -
          2.68618  4.42225  2.77519  2.73123  3.46354  2.40513  3.72494  3.29354  2.67741  2.69355  4.24690  2.90347  2.73739  3.18146  2.89801  2.37887  2.77519  2.98518  4.58477  3.61503
          0.02919  3.94443  4.66678  0.61958  0.77255  0.48576  0.95510
     49   2.74098  5.13502  1.81491  1.86293  4.33671  3.28205  3.65260  3.85488  2.53823  3.40497  4.22713  2.76270  3.79731  2.80762  3.05392  2.69433  2.99575  3.48440  5.56853  3.17372     49 d - - -
          2.68618  4.42225  2.77519  2.73123  3.46354  2.40513  3.72494  3.29354  2.67741  2.69355  4.24690  2.90347  2.73739  3.18146  2.89801  2.37887  2.77519  2.98518  4.58477  3.61503
          0.02919  3.94443  4.66678  0.61958  0.77255  0.48576  0.95510
     50   2.86493  4.38780  4.22465  3.89017  3.60307  3.79802  4.67957  2.04817  3.75904  2.27773  3.55747  4.06839  4.35464  4.11373  3.96457  3.30620  3.22480  0.93888  5.39960  4.13561     50 v - - -
          2.68618  4.42225  2.77519  2.73123  3.46354  2.40513  3.72494  3.29354  2.67741  2.69355  4.24690  2.90347  2.73739  3.18146  2.89801  2.37887  2.77519  2.98518  4.58477  3.61503
          0.02919  3.94443  4.66678  0.61958  0.77255  0.48576  0.95510
     51   2.72882  5.02851  1.45399  2.22877  4.51040  3.16868  3.78704  4.01172  2.77049  3.59509  4.44584  2.77386  3.79361  2.96800  3.30397  2.06179  3.06176  3.58590  5.75860  4.32393     51 d - - -
          2.68618  4.42225  2.77519  2.73123  3.46354  2.40513  3.72494  3.29354  2.67741  2.69355  4.24690  2.90347  2.73739  3.18146  2.89801  2.37887  2.77519  2.98518  4.58477  3.61503
          0.02919  3.94443  4.66678  0.61958  0.77255  0.48576  0.95510
     52   1.69401  4.14936  3.36171  3.09430  4.22950  2.92648  4.17780  3.58209  3.14962  3.32895  4.18468  3.26388  3.67237  3.45363  3.45694  1.35351  2.69486  3.07771  5.59171  4.36215     52 s - - -
          2.68618  4.42225  2.77519  2.73123  3.46354  2.40513  3.72494  3.29354  2.67741  2.69355  4.24690  2.90347  2.73739  3.18146  2.89801  2.37887  2.77519  2.98518  4.58477  3.61503
          0.02919  3.94443  4.66678  0.61958  0.77255  0.48576  0.95510
     53   2.86493  4.38780  4.22465  3.89017  3.60307  3.79802  4.67957  2.04817  3.75904  2.27773  3.55747  4.06839  4.35464  4.11373  3.96457  3.30620  3.22480  0.93888  5.39960  4.13561     53 v - - -
          2.68618  4.42225  2.77519  2.73123  3.46354  2.40513  3.72494  3.29354  2.67741  2.69355  4.24690  2.90347  2.73739  3.18146  2.89801  2.37887  2.77519  2.98518  4.58477  3.61503
          0.02919  3.94443  4.66678  0.61958  0.77255  0.48576  0.95510
     54   2.82030  4.99413  2.85603  2.49001  3.96677  3.43928  2.43675  3.73460  2.27009  3.25106  4.12886  2.98238  3.89761  1.83165  2.59134  2.82105  3.05348  3.41399  5.23788  3.82805     54 q - - -
          2.68618  4.42225  2.77519  2.73123  3.46354  2.40513  3.72494  3.29354  2.67741  2.69355  4.24690  2.90347  2.73739  3.18146  2.89801  2.37887  2.77519  2.98518  4.58477  3.61503
          0.02919  3.94443  4.66678  0.61958  0.77255  0.48576  0.95510
     55   3.16445  4.58499  4.48847  3.94898  3.06467  4.29404  4.59075  2.20521  3.74575  1.22480  1.77511  4.24567  4.55758  3.99399  3.92955  3.64459  3.40034  2.29341  5.06804  3.91933     55 l - - -
          2.68618  4.42225  2.77519  2.73123  3.46354  2.40513  3.72494  3.29354  2.67741  2.69355  4.24690  2.90347  2.73739  3.18146  2.89801  2.37887  2.77519  2.98518  4.58477  3.61503
          0.02919  3.94443  4.66678  0.61958  0.77255  0.48576  0.95510
     56   0.91485  4.22863  3.53617  3.33098  4.12451  3.05121  4.34445  3.26084  3.34909  3.13911  4.16320  3.46223  3.79725  3.68371  3.59455  2.57839  2.86074  2.90280  5.54449  4.35278     56 a - - -
          2.68618  4.42225  2.77519  2.73123  3.46354  2.40513  3.72494  3.29354  2.67741  2.69355  4.24690  2.90347  2.73739  3.18146  2.89801  2.37887  2.77519  2.98518  4.58477  3.61503
          0.02919  3.94443  4.66678  0.61958  0.77255  0.48576  0.95510
     57   3.08720  4.48623  4.43732  4.05600  3.42308  4.14368  4.77095  0.99306  3.88551  1.99467  3.34750  4.29127  4.56818  4.22653  4.07388  3.64611  3.38517  1.84971  5.32863  4.07299     57 i - - -
          2.68618  4.42225  2.77519  2.73123  3.46354  2.40513  3.72494  3.29354  2.67741  2.69355  4.24690  2.90347  2.73739  3.18146  2.89801  2.37887  2.77519  2.98518  4.58477  3.61503
          0.02919  3.94443  4.66678  0.61958  0.77255  0.48576  0.95510
     58   2.91370  5.44430  1.73057  1.34478  4.73313  3.20937  3.74314  4.23880  2.74255  3.75639  4.61189  2.68083  3.82366  2.91034  3.32079  2.80622  3.20037  3.82429  5.91018  4.42518     58 e - - -
          2.68618  4.42225  2.77519  2.73123  3.46354  2.40513  3.72494  3.29354  2.67741  2.69355  4.24690  2.90347  2.73739  3.18146  2.89801  2.37887  2.77519  2.98518  4.58477  3.61503
          0.02919  3.94443  4.66678  0.61958  0.77255  0.48576  0.95510
     59   2.82409  5.02983  3.09857  2.55229  4.30688  3.51210  2.93236  3.77482  2.05390  3.27561  4.11400  3.02423  3.90397  1.97732  1.96317  2.82201  3.02518  3.44199  5.36681  4.08204     59 r - - -
          2.68618  4.42225  2.77519  2.73123  3.46354  2.40513  3.72494  3.29354  2.67741  2.69355  4.24690  2.90347  2.73739  3.18146  2.89801  2.37887  2.77519  2.98518  4.58477  3.61503
          0.02919  3.94443  4.66678  0.61958  0.77255  0.48576  0.95510
     60   2.75587  4.52407  3.44437  3.35297  4.49375  0.62623  4.46875  4.11095  3.54402  3.75604  4.73245  3.60865  3.91751  3.86249  3.77207  2.92986  3.24270  3.62539  5.56980  4.59811     60 G - - -
          2.68618  4.42225  2.77519  2.73123  3.46354  2.40513  3.72494  3.29354  2.67741  2.69355  4.24690  2.90347  2.73739  3.18146  2.89801  2.37887  2.77519  2.98518  4.58477  3.61503
          0.02919  3.94443  4.66678  0.61958  0.77255  0.48576  0.95510
     61   2.71285  4.59289  3.44407  2.88381  3.83613  3.50415  3.79378  3.04744  2.38174  2.77502  3.77437  3.26869  3.95955  3.01430  1.68032  2.85491  2.98114  2.20258  5.19560  3.93903     61 r - - -
          2.68618  4.42225  2.77519  2.73123  3.46354  2.40513  3.72494  3.29354  2.67741  2.69355  4.24690  2.90347  2.73739  3.18146  2.89801  2.37887  2.77519  2.98518  4.58477  3.61503
          0.02919  3.94443  4.66678  0.61958  0.77255  0.48576  0.95510
     62   2.90751  5.39206  1.93404  1.24009  4.68664  3.21884  3.74864  4.18099  2.73192  3.71546  4.57649  2.70188  3.82887  2.91851  3.29077  2.81044  3.19420  3.77871  5.86906  4.40419     62 e - - -
          2.68618  4.42225  2.77519  2.73123  3.46354  2.40513  3.72494  3.29354  2.67741  2.69355  4.24690  2.90347  2.73739  3.18146  2.89801  2.37887  2.77519  2.98518  4.58477  3.61503
          0.02919  3.94443  4.66678  0.61958  0.77255  0.48576  0.95510
     63   3.08720  4.48623  4.43732  4.05600  3.42308  4.14368  4.77095  0.99306  3.88551  1.99467  3.34750  4.29127  4.56818  4.22653  4.07388  3.64611  3.38517  1.84971  5.32863  4.07299     63 i - - -
          2.68618  4.42225  2.77519  2.73123  3.46354  2.40513  3.72494  3.29354  2.67741  2.69355  4.24690  2.90347  2.73739  3.18146  2.89801  2.37887  2.77519  2.98518  4.58477  3.61503
          0.02919  3.94443  4.66678  0.61958  0.77255  0.48576  0.95510
     64   0.91485  4.22863  3.53617  3.33098  4.12451  3.05121  4.34445  3.26084  3.34909  3.13911  4.16320  3.46223  3.79725  3.68371  3.59455  2.57839  2.86074  2.90280  5.54449  4.35278     64 a - - -
          2.68618  4.42225  2.77519  2.73123  3.46354  2.40513  3.72494  3.29354  2.67741  2.69355  4.24690  2.90347  2.73739  3.18146  2.89801  2.37887  2.77519  2.98518  4.58477  3.61503
          0.02919  3.94443  4.66678  0.61958  0.77255  0.48576  0.95510
     65   2.62825  4.84127  2.36466  2.33659  4.11951  2.82954  3.65764  3.55003  2.51057  2.51026  3.98897  2.33570  3.79114  2.82320  2.98343  2.64637  2.88730  3.21387  5.39144  4.03283     65 n - - -
          2.68618  4.42225  2.77519  2.73123  3.46354  2.40513  3.72494  3.29354  2.67741  2.69355  4.24690  2.90347  2.73739  3.18146  2.89801  2.37887  2.77519  2.98518  4.58477  3.61503
          0.02919  3.94443  4.66678  0.61958  0.77255  0.48576  0.95510
     66   2.72795  4.92158  2.96045  2.48669  4.26325  3.42950  3.61558  3.65550  1.81925  3.21172  4.04858  2.97611  3.85707  2.25654  2.52244  2.74270  2.35819  3.32238  5.39110  4.10070     66 k - - -
          2.68618  4.42225  2.77519  2.73123  3.46354  2.40513  3.72494  3.29354  2.67741  2.69355  4.24690  2.90347  2.73739  3.18146  2.89801  2.37887  2.77519  2.98518  4.58477  3.61503
          0.02919  3.94443  4.66678  0.61958  0.77255  0.48576  0.95510
     67   1.24762  4.15379  3.35900  3.12252  4.26441  2.01648  4.21704  3.60715  3.21657  3.35873  4.21669  3.28562  3.68048  3.50340  3.51760  2.40662  2.71541  3.09838  5.61189  4.41040     67 a - - -
          2.68618  4.42225  2.77519  2.73123  3.46354  2.40513  3.72494  3.29354  2.67741  2.69355  4.24690  2.90347  2.73739  3.18146  2.89801  2.37887  2.77519  2.98518  4.58477  3.61503
          0.02919  3.94443  4.66678  0.61958  0.77255  0.48576  0.95510
     68   2.67396  5.01067  2.11517  2.23002  4.46688  2.39399  3.70937  3.94188  2.61845  3.48858  4.30110  2.19119  3.77322  2.86549  3.13899  2.30912  2.97412  3.52123  5.67572  4.26336     68 d - - -
          2.68618  4.42225  2.77519  2.73123  3.46354  2.40513  3.72494  3.29354  2.67741  2.69355  4.24690  2.90347  2.73739  3.18146  2.89801  2.37887  2.77519  2.98518  4.58477  3.61503
          0.02919  3.94443  4.66678  0.61958  0.77255  0.48576  0.95510
     69   1.98528  4.22584  3.95441  3.55512  3.71075  3.47405  4.42056  2.22373  3.47126  2.47889  3.60873  3.72766  4.08155  3.78861  3.72649  2.89677  2.94632  1.32109  5.37350  4.14993     69 v - - -
          2.68618  4.42225  2.77519  2.73123  3.46354  2.40513  3.72494  3.29354  2.67741  2.69355  4.24690  2.90347  2.73739  3.18146  2.89801  2.37887  2.77519  2.98518  4.58477  3.61503
          0.02919  3.94443  4.66678  0.61958  0.77255  0.48576  0.95510
     70   3.25012  4.61887  4.59886  4.10256  2.06229  4.34859  4.34858  2.30541  3.95994  1.05330  2.96822  4.29311  4.60476  4.09527  4.09744  3.71254  3.48285  2.40610  4.63589  3.19746     70 l - - -
          2.68618  4.42225  2.77519  2.73123  3.46354  2.40513  3.72494  3.29354  2.67741  2.69355  4.24690  2.90347  2.73739  3.18146  2.89801  2.37887  2.77519  2.98518  4.58477  3.61503
          0.02919  3.94443  4.66678  0.61958  0.77255  0.48576  0.95510
     71   3.09011  4.46036  4.59300  4.05708  3.22781  4.31765  4.70293  1.34110  3.89813  1.69035  2.28870  4.31805  4.59592  4.13203  4.07980  3.67057  3.33439  1.92927  5.19496  4.04502     71 i - - -
          2.68618  4.42225  2.77519  2.73123  3.46354  2.40513  3.72494  3.29354  2.67741  2.69355  4.24690  2.90347  2.73739  3.18146  2.89801  2.37887  2.77519  2.98518  4.58477  3.61503
          0.02919  3.94443  4.66678  0.61958  0.77255  0.48576  0.95510
     72   1.28084  4.12949  3.41139  3.14011  4.20240  2.92514  4.19783  3.53104  3.18376  3.29695  4.15840  3.28728  3.67364  3.48421  3.48097  1.79453  2.68886  3.03959  5.57571  4.35438     72 a - - -
          2.68618  4.42225  2.77519  2.73123  3.46354  2.40513  3.72494  3.29354  2.67741  2.69355  4.24690  2.90347  2.73739  3.18146  2.89801  2.37887  2.77519  2.98518  4.58477  3.61503
          0.02919  3.94443  4.66678  0.61958  0.77255  0.48576  0.95510
     73   2.59391  4.45984  3.23117  2.84172  3.22688  3.36982  3.76264  3.19701  2.81493  2.84878  3.78658  3.21640  3.89718  3.17059  3.15791  1.69514  2.91129  2.91987  4.74768  2.38914     73 s - - -
          2.68618  4.42225  2.77519  2.73123  3.46354  2.40513  3.72494  3.29354  2.67741  2.69355  4.24690  2.90347  2.73739  3.18146  2.89801  2.37887  2.77519  2.98518  4.58477  3.61503
          0.02919  3.94443  4.66678  0.61958  0.77255  0.48576  0.95510
     74   2.87359  5.15218  2.72784  1.95500  4.51182  3.41609  3.64145  3.91304  1.47915  3.42680  4.27675  2.92460  3.89047  2.78638  2.51602  2.84032  3.10004  3.56288  5.54661  4.24666     74 k - - -
          2.68618  4.42225  2.77519  2.73123  3.46354  2.40513  3.72494  3.29354  2.67741  2.69355  4.24690  2.90347  2.73739  3.18146  2.89801  2.37887  2.77519  2.98518  4.58477  3.61503
          0.02919  3.94443  4.66678  0.61958  0.77255  0.48576  0.95510
     75   2.86493  4.38780  4.22465  3.89017  3.60307  3.79802  4.67957  2.04817  3.75904  2.27773  3.55747  4.06839  4.35464  4.11373  3.96457  3.30620  3.22480  0.93888  5.39960  4.13561     75 v - - -
          2.68618  4.42225  2.77519  2.73123  3.46354  2.40513  3.72494  3.29354  2.67741  2.69355  4.24690  2.90347  2.73739  3.18146  2.89801  2.37887  2.77519  2.98518  4.58477  3.61503
          0.02919  3.94443  4.66678  0.61958  0.77255  0.48576  0.95510
     76   3.08720  4.48623  4.43732  4.05600  3.42308  4.14368  4.77095  0.99306  3.88551  1.99467  3.34750  4.29127  4.56818  4.22653  4.07388  3.64611  3.38517  1.84971  5.32863  4.07299     76 i - - -
          2.68618  4.42225  2.77519  2.73123  3.46354  2.40513  3.72494  3.29354  2.67741  2.69355  4.24690  2.90347  2.73739  3.18146  2.89801  2.37887  2.77519  2.98518  4.58477  3.61503
          0.02919  3.94443  4.66678  0.61958  0.77255  0.48576  0.95510
     77   0.91485  4.22863  3.53617  3.33098  4.12451  3.05121  4.34445  3.26084  3.34909  3.13911  4.16320  3.46223  3.79725  3.68371  3.59455  2.57839  2.86074  2.90280  5.54449  4.35278     77 a - - -
          2.68618  4.42225  2.77519  2.73123  3.46354  2.40513  3.72494  3.29354  2.67741  2.69355  4.24690  2.90347  2.73739  3.18146  2.89801  2.37887  2.77519  2.98518  4.58477  3.61503
          0.02919  3.94443  4.66678  0.61958  0.77255  0.48576  0.95510
     78   3.08720  4.92105  3.58524  3.08151  4.29388  3.56123  3.87739  3.84067  2.26780  3.34354  4.34195  3.43570  4.06041  3.09424  0.87394  3.16796  3.34832  3.56154  5.34782  4.20572     78 r - - -
          2.68618  4.42225  2.77519  2.73123  3.46354  2.40513  3.72494  3.29354  2.67741  2.69355  4.24690  2.90347  2.73739  3.18146  2.89801  2.37887  2.77519  2.98518  4.58477  3.61503
          0.02919  3.94443  4.66678  0.61958  0.77255  0.48576  0.95510
     79   2.66582  4.71014  2.85050  2.58713  4.13810  3.27351  3.81979  3.63082  2.57938  3.21201  4.12509  3.04371  1.64244  2.45406  2.92428  2.73610  2.99361  3.28861  5.41638  4.11047     79 p - - -
          2.68618  4.42225  2.77519  2.73123  3.46354  2.40513  3.72494  3.29354  2.67741  2.69355  4.24690  2.90347  2.73739  3.18146  2.89801  2.37887  2.77519  2.98518  4.58477  3.61503
          0.02919  3.94443  4.66678  0.61958  0.77255  0.48576  0.95510
     80   3.02649  4.56411  4.12690  3.72604  3.24029  3.88786  4.44454  2.42312  3.49010  1.82439  1.24658  3.99457  4.34910  3.86739  3.68692  3.38299  3.33333  2.43751  5.09056  3.85852     80 m - - -
          2.68618  4.42225  2.77519  2.73123  3.46354  2.40513  3.72494  3.29354  2.67741  2.69355  4.24690  2.90347  2.73739  3.18146  2.89801  2.37887  2.77519  2.98518  4.58477  3.61503
          0.02919  3.94443  4.66678  0.61958  0.77255  0.48576  0.95510
     81   2.75683  4.71868  3.33420  2.72028  3.95250  3.55592  3.65405  2.52835  1.99155  2.90854  3.80894  3.15234  3.93445  2.84061  1.86402  2.84693  2.96700  3.00762  5.18913  3.95179     81 r - - -
          2.68618  4.42225  2.77519  2.73123  3.46354  2.40513  3.72494  3.29354  2.67741  2.69355  4.24690  2.90347  2.73739  3.18146  2.89801  2.37887  2.77519  2.98518  4.58477  3.61503
          0.02919  3.94443  4.66678  0.61958  0.77255  0.48576  0.95510
     82   2.91370  5.44430  1.73057  1.34478  4.73313  3.20937  3.74314  4.23880  2.74255  3.75639  4.61189  2.68083  3.82366  2.91034  3.32079  2.80622  3.20037  3.82429  5.91018  4.42518     82 e - - -
          2.68618  4.42225  2.77519  2.73123  3.46354  2.40513  3.72494  3.29354  2.67741  2.69355  4.24690  2.90347  2.73739  3.18146  2.89801  2.37887  2.77519  2.98518  4.58477  3.61503
          0.02919  3.94443  4.66678  0.61958  0.77255  0.48576  0.95510
     83   2.48530  4.23332  3.73892  3.31715  3.73018  3.34562  4.23307  2.49240  3.21655  2.57245  3.65198  3.53844  3.95879  3.56177  3.49940  2.75447  1.66394  1.82202  5.31068  4.07963     83 t - - -
          2.68618  4.42225  2.77519  2.73123  3.46354  2.40513  3.72494  3.29354  2.67741  2.69355  4.24690  2.90347  2.73739  3.18146  2.89801  2.37887  2.77519  2.98518  4.58477  3.61503
          0.02919  3.94443  4.66678  0.61958  0.77255  0.48576  0.95510
     84   2.76384  4.43642  3.68462  3.13392  3.49871  3.68414  3.96128  1.67216  2.72852  2.35819  3.46120  3.48981  4.09244  3.27027  2.30740  3.02209  3.01376  2.39140  5.04361  3.79664     84 i - - -
          2.68618  4.42225  2.77519  2.73123  3.46354  2.40513  3.72494  3.29354  2.67741  2.69355  4.24690  2.90347  2.73739  3.18146  2.89801  2.37887  2.77519  2.98518  4.58477  3.61503
          0.02919  3.94443  4.66678  0.61958  0.77255  0.48576  0.95510
     85   2.58307  4.54883  3.25553  2.77725  4.02876  3.32627  3.79038  3.36011  2.42662  3.02875  3.93035  3.16469  3.85334  2.99495  2.12221  2.70087  1.74024  3.04618  5.30490  4.05435     85 t - - -
          2.68618  4.42225  2.77519  2.73123  3.46354  2.40513  3.72494  3.29354  2.67741  2.69355  4.24690  2.90347  2.73739  3.18146  2.89801  2.37887  2.77519  2.98518  4.58477  3.61503
          0.02919  3.94443  4.66678  0.61958  0.77255  0.48576  0.95510
     86   2.50015  4.40487  3.16455  2.72708  3.74037  3.31537  3.80961  2.40781  2.70993  2.82014  3.70972  2.64262  3.82776  3.06388  3.08324  1.96203  2.80752  2.78443  5.13932  3.85352     86 s - - -
          2.68618  4.42225  2.77519  2.73123  3.46354  2.40513  3.72494  3.29354  2.67741  2.69355  4.24690  2.90347  2.73739  3.18146  2.89801  2.37887  2.77519  2.98518  4.58477  3.61503
          0.02919  3.94443  4.66678  0.61958  0.77255  0.48576  0.95510
     87   3.13545  4.50120  4.62795  4.06473  3.12149  4.36445  4.67960  1.71168  3.92247  1.40467  1.94502  4.33849  4.59770  4.10363  4.08989  3.69678  3.36342  2.08952  5.12016  4.01333     87 l - - -
          2.68618  4.42225  2.77519  2.73123  3.46354  2.40513  3.72494  3.29354  2.67741  2.69355  4.24690  2.90347  2.73739  3.18146  2.89801  2.37887  2.77519  2.98518  4.58477  3.61503
          0.02919  3.94443  4.66678  0.61958  0.77255  0.48576  0.95510
     88   2.71957  4.42912  3.59260  3.16740  3.42260  3.56150  4.07145  2.68132  3.03175  1.41730  3.42752  3.51021  2.55601  3.41801  3.31478  2.96126  3.02498  2.56550  5.04999  3.78581     88 l - - -
          2.68618  4.42225  2.77519  2.73123  3.46354  2.40513  3.72494  3.29354  2.67741  2.69355  4.24690  2.90347  2.73739  3.18146  2.89801  2.37887  2.77519  2.98518  4.58477  3.61503
          0.02919  3.94443  4.66678  0.61958  0.77255  0.48576  0.95510
     89   2.68360  4.79342  3.02732  2.25845  4.03666  3.45512  3.62746  3.39595  1.82308  3.00803  2.85292  3.00441  3.85748  2.79221  2.62904  2.72967  2.90676  3.10703  5.27157  3.98286     89 k - - -
          2.68618  4.42225  2.77519  2.73123  3.46354  2.40513  3.72494  3.29354  2.67741  2.69355  4.24690  2.90347  2.73739  3.18146  2.89801  2.37887  2.77519  2.98518  4.58477  3.61503
          0.02919  3.94443  4.66678  0.61958  0.77255  0.48576  0.95510
     90   2.80988  5.04554  2.74117  2.43027  4.41285  3.37716  3.66099  3.86827  1.66032  3.40059  4.24798  1.98834  3.87154  2.81566  2.58091  2.79801  3.06017  3.50752  5.51154  4.19244     90 k - - -
          2.68618  4.42225  2.77519  2.73123  3.46354  2.40513  3.72494  3.29354  2.67741  2.69355  4.24690  2.90347  2.73739  3.18146  2.89801  2.37887  2.77519  2.98518  4.58477  3.61503
          0.02919  3.94443  4.66678  0.61958  0.77255  0.48576  0.95510
     91   2.45372  4.53477  2.81293  2.55098  4.27089  2.29002  3.85174  3.70005  2.72656  3.33041  4.15917  1.95219  3.73947  3.04553  3.14416  2.54181  2.35098  3.25963  5.54647  4.23256     91 n - - -
          2.68618  4.42225  2.77519  2.73123  3.46354  2.40513  3.72494  3.29354  2.67741  2.69355  4.24690  2.90347  2.73739  3.18146  2.89801  2.37887  2.77519  2.98518  4.58477  3.61503
          0.17136  3.94443  1.97966  0.61958  0.77255  0.48576  0.95510
     92   2.73645  4.31413  3.79286  3.31564  2.97891  3.70678  3.95334  2.36049  3.17894  2.19134  3.33816  3.60405  4.12913  3.50610  3.43851  3.05001  3.00640  1.62727  4.62947  2.56886     92 v - - -
          2.68620  4.42227  2.77522  2.73107  3.46356  2.40515  3.72497  3.29356  2.67726  2.69357  4.24692  2.90349  2.73742  3.18149  2.89803  2.37889  2.77522  2.98521  4.58479  3.61505
          0.12581  2.13524        *  0.65211  0.73594  0.00000        *
//
HMMER3/f [3.1b2 | February 2015]
NAME  H_blurple.MUF2
LENG  97
ALPH  amino
RF    no
MM    no
CONS  yes
CS    no
MAP   yes
DATE  Thu Nov 19 21:34:24 2020
NSEQ  24
EFFN  0.987305
CKSUM 3249444707
STATS LOCAL MSV       -9.8127  0.71835
STATS LOCAL VITERBI  -10.0157  0.71835
STATS LOCAL FORWARD   -4.0721  0.71835
HMM          A        C        D        E        F        G        H        I        K        L        M        N        P        Q        R        S        T        V        W        Y   
            m->m     m->i     m->d     i->m     i->i     d->m     d->d
  COMPO   2.20100  4.47480  3.03831  2.73774  3.75180  2.43759  3.88375  2.77571  2.80952  2.49427  3.56851  3.29140  3.41321  3.16614  3.10945  2.69741  2.82141  2.40650  4.84588  3.97665
          2.68617  4.42235  2.77519  2.73133  3.46363  2.40516  3.72484  3.29349  2.67750  2.69364  4.24699  2.90346  2.73749  3.18143  2.89797  2.37864  2.77510  2.98514  4.58486  3.61513
          0.64097  1.27208  1.64522  0.67576  0.71085  0.00000        *
      1   2.60031  4.81987  2.37095  2.26657  4.08774  2.85848  3.62940  3.50715  2.45467  3.10841  3.01569  2.88984  3.78853  2.78401  2.92620  2.36674  2.84519  3.17399  5.34803  4.00121      3 e - - -
          2.68618  4.42225  2.77519  2.73123  3.46354  2.40513  3.72494  3.29354  2.67741  2.69355  4.24690  2.90347  2.73739  3.18146  2.89801  2.37887  2.77519  2.98518  4.58477  3.61503
          0.02822  3.97767  4.70002  0.61958  0.77255  0.43346  1.04486
      2   2.59772  4.70101  2.90304  2.50169  3.91384  3.01994  3.66195  3.15363  2.39999  2.94796  2.80080  2.81341  3.45253  2.70122  2.94023  2.53597  2.82927  3.01868  5.22233  3.36823      4 k - - -
          2.68618  4.42225  2.77519  2.73123  3.46354  2.40513  3.72494  3.29354  2.67741  2.69355  4.24690  2.90347  2.73739  3.18146  2.89801  2.37887  2.77519  2.98518  4.58477  3.61503
          0.02386  4.14341  4.86576  0.61958  0.77255  0.53290  0.88407
      3   2.39614  4.96945  2.77715  2.07905  4.25889  3.40204  3.59695  3.70556  2.26444  3.24952  4.02660  2.89610  3.79614  2.62639  2.55465  2.35764  2.69641  3.33013  4.42656  4.06412      5 e - - -
          2.68618  4.42225  2.77519  2.73123  3.46354  2.40513  3.72494  3.29354  2.67741  2.69355  4.24690  2.90347  2.73739  3.18146  2.89801  2.37887  2.77519  2.98518  4.58477  3.61503
          0.02386  4.14341  4.86576  0.61958  0.77255  0.53290  0.88407
      4   0.68421  4.35057  3.76017  3.57455  4.34425  3.16596  4.56130  3.51204  3.59844  3.38028  4.38911  3.64844  3.93168  3.91583  3.82380  2.70207  2.99874  3.11824  5.74346  4.57742      6 A - - -
          2.68618  4.42225  2.77519  2.73123  3.46354  2.40513  3.72494  3.29354  2.67741  2.69355  4.24690  2.90347  2.73739  3.18146  2.89801  2.37887  2.77519  2.98518  4.58477  3.61503
          0.02386  4.14341  4.86576  0.61958  0.77255  0.53290  0.88407
      5   3.42443  4.75939  4.91138  4.40065  3.15104  4.63109  4.95495  2.00793  4.18984  0.75647  2.98352  4.66187  4.84337  4.37451  4.31908  4.02616  3.66272  2.28340  5.25369  4.11197      7 l - - -
          2.68618  4.42225  2.77519  2.73123  3.46354  2.40513  3.72494  3.29354  2.67741  2.69355  4.24690  2.90347  2.73739  3.18146  2.89801  2.37887  2.77519  2.98518  4.58477  3.61503
          0.02386  4.14341  4.86576  0.61958  0.77255  0.53290  0.88407
      6   3.03810  4.77772  3.76664  3.70467  4.82508  0.41144  4.79985  4.49907  3.92231  4.11602  5.10009  3.93209  4.17681  4.22554  4.12047  3.21913  3.54030  3.97490  5.83999  4.93908      8 G - - -
          2.68618  4.42225  2.77519  2.73123  3.46354  2.40513  3.72494  3.29354  2.67741  2.69355  4.24690  2.90347  2.73739  3.18146  2.89801  2.37887  2.77519  2.98518  4.58477  3.61503
          0.02386  4.14341  4.86576  0.61958  0.77255  0.45737  1.00224
      7   2.89449  4.27727  4.59591  4.00382  2.81860  4.06277  4.33551  1.92016  3.84691  1.63563  1.91161  4.12839  4.36906  3.97578  3.92981  3.37364  3.12033  2.35964  3.36311  3.60477      9 l - - -
          2.68618  4.42225  2.77519  2.73123  3.46354  2.40513  3.72494  3.29354  2.67741  2.69355  4.24690  2.90347  2.73739  3.18146  2.89801  2.37887  2.77519  2.98518  4.58477  3.61503
          0.02292  4.18293  4.90528  0.61958  0.77255  0.48576  0.95510
      8   3.31209  4.58963  5.07592  4.54149  3.39042  4.69048  5.12447  1.20117  4.41453  1.33836  3.17561  4.75863  4.90071  4.56874  4.54380  4.06460  3.55181  1.76909  5.45422  4.33844     10 i - - -
          2.68618  4.42225  2.77519  2.73123  3.46354  2.40513  3.72494  3.29354  2.67741  2.69355  4.24690  2.90347  2.73739  3.18146  2.89801  2.37887  2.77519  2.98518  4.58477  3.61503
          0.02292  4.18293  4.90528  0.61958  0.77255  0.48576  0.95510
      9   3.25994  5.39972  2.66867  0.65234  4.79118  3.50408  4.13369  4.31002  3.05711  3.88165  4.85470  3.15964  4.12722  3.35085  3.48948  3.21748  3.57063  3.96617  5.90278  4.64127     11 E - - -
          2.68618  4.42225  2.77519  2.73123  3.46354  2.40513  3.72494  3.29354  2.67741  2.69355  4.24690  2.90347  2.73739  3.18146  2.89801  2.37887  2.77519  2.98518  4.58477  3.61503
          0.02292  4.18293  4.90528  0.61958  0.77255  0.48576  0.95510
     10   2.61368  4.45550  3.74156  3.52294  4.28074  3.28091  4.51169  3.44796  3.47226  3.29991  4.33916  3.67117  4.01332  3.85347  3.70759  2.81960  0.73689  3.10731  5.68936  4.50094     12 t - - -
          2.68618  4.42225  2.77519  2.73123  3.46354  2.40513  3.72494  3.29354  2.67741  2.69355  4.24690  2.90347  2.73739  3.18146  2.89801  2.37887  2.77519  2.98518  4.58477  3.61503
          0.02292  4.18293  4.90528  0.61958  0.77255  0.48576  0.95510
     11   2.78464  5.01817  3.17355  2.56858  4.33700  3.54741  3.64052  3.73804  1.98959  3.27056  3.25460  3.05768  3.92315  2.33439  1.78807  2.61480  2.99344  3.39962  5.42949  4.14205     13 r - - -
          2.68618  4.42225  2.77519  2.73123  3.46354  2.40513  3.72494  3.29354  2.67741  2.69355  4.24690  2.90347  2.73739  3.18146  2.89801  2.37887  2.77519  2.98518  4.58477  3.61503
          0.02292  4.18293  4.90528  0.61958  0.77255  0.48576  0.95510
     12   2.61421  4.60005  3.03906  2.94453  4.58541  0.88606  4.28221  4.15507  3.26016  3.79213  4.65155  2.69603  3.91969  3.54601  3.61350  2.73995  3.08302  3.60410  5.85210  4.58841     14 g - - -
          2.68618  4.42225  2.77519  2.73123  3.46354  2.40513  3.72494  3.29354  2.67741  2.69355  4.24690  2.90347  2.73739  3.18146  2.89801  2.37887  2.77519  2.98518  4.58477  3.61503
          0.02292  4.18293  4.90528  0.61958  0.77255  0.48576  0.95510
     13   2.74149  4.16597  4.33156  3.74451  3.03952  3.87125  4.12321  2.45271  3.59401  1.49357  2.87670  3.89400  4.21516  3.77602  3.72136  3.17080  2.97108  1.96743  3.17202  3.06410     15 l - - -
          2.68618  4.42225  2.77519  2.73123  3.46354  2.40513  3.72494  3.29354  2.67741  2.69355  4.24690  2.90347  2.73739  3.18146  2.89801  2.37887  2.77519  2.98518  4.58477  3.61503
          0.02292  4.18293  4.90528  0.61958  0.77255  0.48576  0.95510
     14   1.91833  4.23855  3.87423  3.34748  3.57079  3.56084  4.15639  2.36464  3.27208  2.55663  3.51967  3.61050  4.06102  3.55541  3.55582  2.63725  2.70289  1.58638  5.08985  3.87818     16 v - - -
          2.68618  4.42225  2.77519  2.73123  3.46354  2.40513  3.72494  3.29354  2.67741  2.69355  4.24690  2.90347  2.73739  3.18146  2.89801  2.37887  2.77519  2.98518  4.58477  3.61503
          0.02292  4.18293  4.90528  0.61958  0.77255  0.48576  0.95510
     15   1.74223  3.40062  3.64867  3.19445  4.16715  2.49082  4.19001  3.56874  3.16514  3.25280  4.08516  3.38728  1.78753  3.45822  3.50374  2.32272  2.77267  3.11111  5.53140  4.31423     17 a - - -
          2.68618  4.42225  2.77519  2.73123  3.46354  2.40513  3.72494  3.29354  2.67741  2.69355  4.24690  2.90347  2.73739  3.18146  2.89801  2.37887  2.77519  2.98518  4.58477  3.61503
          0.02292  4.18293  4.90528  0.61958  0.77255  0.48576  0.95510
     16   2.31835  4.36893  4.42583  3.85205  3.24704  4.11368  4.44498  2.05853  3.73633  1.32812  2.48984  4.09432  4.42551  3.93691  3.91891  3.42084  3.17923  2.12031  5.02943  3.88742     18 l - - -
          2.68618  4.42225  2.77519  2.73123  3.46354  2.40513  3.72494  3.29354  2.67741  2.69355  4.24690  2.90347  2.73739  3.18146  2.89801  2.37887  2.77519  2.98518  4.58477  3.61503
          0.02292  4.18293  4.90528  0.61958  0.77255  0.48576  0.95510
     17   2.39377  4.37857  4.66969  4.15579  3.67554  4.27155  4.85241  1.48987  4.05869  2.32323  3.51252  4.35941  4.64254  4.32194  4.26792  3.63647  3.28022  1.13369  5.48328  4.27601     19 v - - -
          2.68618  4.42225  2.77519  2.73123  3.46354  2.40513  3.72494  3.29354  2.67741  2.69355  4.24690  2.90347  2.73739  3.18146  2.89801  2.37887  2.77519  2.98518  4.58477  3.61503
          0.02292  4.18293  4.90528  0.61958  0.77255  0.48576  0.95510
     18   2.33934  4.75935  3.02037  1.97008  3.99177  3.22000  3.67628  2.76567  2.48974  3.01569  3.84624  3.00435  3.85166  2.54329  2.93820  2.67647  2.85924  2.91379  5.28396  3.96395     20 e - - -
          2.68618  4.42225  2.77519  2.73123  3.46354  2.40513  3.72494  3.29354  2.67741  2.69355  4.24690  2.90347  2.73739  3.18146  2.89801  2.37887  2.77519  2.98518  4.58477  3.61503
          0.02292  4.18293  4.90528  0.61958  0.77255  0.48576  0.95510
     19   0.90391  4.26219  3.61989  3.39667  4.48157  2.12458  4.45352  3.84552  3.48750  3.58928  4.43407  3.48733  3.81793  3.75491  3.76522  2.52755  2.84803  3.28868  5.82528  4.64671     21 a - - -
          2.68618  4.42225  2.77519  2.73123  3.46354  2.40513  3.72494  3.29354  2.67741  2.69355  4.24690  2.90347  2.73739  3.18146  2.89801  2.37887  2.77519  2.98518  4.58477  3.61503
          0.02292  4.18293  4.90528  0.61958  0.77255  0.48576  0.95510
     20   2.02540  4.23588  3.75482  3.19398  3.41808  3.63276  4.00007  2.43965  3.12064  2.00019  3.38478  3.52047  4.04436  3.40409  3.41714  2.70659  2.48963  2.15113  4.91873  3.70437     22 l - - -
          2.68618  4.42225  2.77519  2.73123  3.46354  2.40513  3.72494  3.29354  2.67741  2.69355  4.24690  2.90347  2.73739  3.18146  2.89801  2.37887  2.77519  2.98518  4.58477  3.61503
          0.02292  4.18293  4.90528  0.61958  0.77255  0.48576  0.95510
     21   3.35711  5.49736  0.55819  2.58591  4.92401  3.47681  4.24853  4.59020  3.39782  4.14653  5.14261  3.15388  4.15212  3.49582  3.94796  3.29182  3.70597  4.19959  6.02795  4.75991     23 D - - -
          2.68618  4.42225  2.77519  2.73123  3.46354  2.40513  3.72494  3.29354  2.67741  2.69355  4.24690  2.90347  2.73739  3.18146  2.89801  2.37887  2.77519  2.98518  4.58477  3.61503
          0.02292  4.18293  4.90528  0.61958  0.77255  0.48576  0.95510
     22   1.68116  4.83419  2.99113  2.35949  4.13999  3.43882  3.69752  3.54723  2.44206  3.14745  3.97208  3.01207  3.87017  2.70108  2.54068  2.62294  2.80631  3.21876  5.38037  4.06399     24 a - - -
          2.68618  4.42225  2.77519  2.73123  3.46354  2.40513  3.72494  3.29354  2.67741  2.69355  4.24690  2.90347  2.73739  3.18146  2.89801  2.37887  2.77519  2.98518  4.58477  3.61503
          0.02292  4.18293  4.90528  0.61958  0.77255  0.48576  0.95510
     23   3.24512  4.75039  4.40104  4.02954  3.38611  4.07683  4.69298  2.59489  3.77780  1.94306  0.88622  4.26519  4.54874  4.14429  3.94423  3.62138  3.56166  2.63511  5.26146  4.04607     25 m - - -
          2.68618  4.42225  2.77519  2.73123  3.46354  2.40513  3.72494  3.29354  2.67741  2.69355  4.24690  2.90347  2.73739  3.18146  2.89801  2.37887  2.77519  2.98518  4.58477  3.61503
          0.02292  4.18293  4.90528  0.61958  0.77255  0.48576  0.95510
     24   2.77232  4.42770  4.60364  4.09531  3.54774  4.23761  4.78172  1.95690  3.96405  1.68170  3.39445  4.31282  4.60953  4.23440  4.16600  3.60474  3.30267  1.10713  5.39447  4.20087     26 v - - -
          2.68618  4.42225  2.77519  2.73123  3.46354  2.40513  3.72494  3.29354  2.67741  2.69355  4.24690  2.90347  2.73739  3.18146  2.89801  2.37887  2.77519  2.98518  4.58477  3.61503
          0.02292  4.18293  4.90528  0.61958  0.77255  0.48576  0.95510
     25   3.28757  5.23714  3.48250  3.06002  4.69606  3.72944  3.97421  4.14844  0.67927  3.65090  4.60649  3.46634  4.21676  3.15584  2.54520  3.31568  3.52286  3.84275  5.63029  4.49403     27 K - - -
          2.68618  4.42225  2.77519  2.73123  3.46354  2.40513  3.72494  3.29354  2.67741  2.69355  4.24690  2.90347  2.73739  3.18146  2.89801  2.37887  2.77519  2.98518  4.58477  3.61503
          0.02292  4.18293  4.90528  0.61958  0.77255  0.48576  0.95510
     26   1.31018  4.24035  3.65773  3.28348  4.27677  3.07065  4.28901  3.62168  3.27623  3.35721  4.19650  3.42698  3.79829  3.56743  3.58961  2.05853  1.78944  3.13838  5.64287  4.43716     28 a - - -
          2.68618  4.42225  2.77519  2.73123  3.46354  2.40513  3.72494  3.29354  2.67741  2.69355  4.24690  2.90347  2.73739  3.18146  2.89801  2.37887  2.77519  2.98518  4.58477  3.61503
          0.02292  4.18293  4.90528  0.61958  0.77255  0.48576  0.95510
     27   0.75851  4.27606  3.66832  3.46704  4.46948  2.68459  4.50021  3.78589  3.53946  3.57481  4.44674  3.53616  3.84554  3.81989  3.79402  2.56477  2.88229  3.26053  5.82182  4.65231     29 a - - -
          2.68618  4.42225  2.77519  2.73123  3.46354  2.40513  3.72494  3.29354  2.67741  2.69355  4.24690  2.90347  2.73739  3.18146  2.89801  2.37887  2.77519  2.98518  4.58477  3.61503
          0.02292  4.18293  4.90528  0.61958  0.77255  0.48576  0.95510
     28   2.61840  5.29984  1.50048  2.25152  4.63364  2.93657  3.73957  4.12164  2.62155  3.62805  4.42288  2.50246  3.30166  2.67924  3.15759  2.75663  3.08331  3.70083  5.79277  4.35020     30 d - - -
          2.68618  4.42225  2.77519  2.73123  3.46354  2.40513  3.72494  3.29354  2.67741  2.69355  4.24690  2.90347  2.73739  3.18146  2.89801  2.37887  2.77519  2.98518  4.58477  3.61503
          0.02292  4.18293  4.90528  0.61958  0.77255  0.48576  0.95510
     29   3.06214  4.53197  4.54742  4.23106  3.79891  4.03658  4.98637  2.08973  4.10432  2.43828  3.72667  4.36846  4.58783  4.44668  4.28567  3.56847  3.42109  0.70621  5.63220  4.37884     31 v - - -
          2.68618  4.42225  2.77519  2.73123  3.46354  2.40513  3.72494  3.29354  2.67741  2.69355  4.24690  2.90347  2.73739  3.18146  2.89801  2.37887  2.77519  2.98518  4.58477  3.61503
          0.02292  4.18293  4.90528  0.61958  0.77255  0.48576  0.95510
     30   2.61686  4.99698  2.36891  2.01022  4.34769  3.38199  3.57695  3.82907  2.33685  3.34587  4.08828  2.86590  3.77433  2.52844  2.67019  2.33986  2.68000  3.42774  5.40913  4.09326     32 e - - -
          2.68618  4.42225  2.77519  2.73123  3.46354  2.40513  3.72494  3.29354  2.67741  2.69355  4.24690  2.90347  2.73739  3.18146  2.89801  2.37887  2.77519  2.98518  4.58477  3.61503
          0.02292  4.18293  4.90528  0.61958  0.77255  0.48576  0.95510
     31   2.90448  4.29656  4.52617  3.94789  2.43797  4.05743  4.26166  2.23010  3.80431  1.34158  3.07539  4.08443  4.37074  3.94775  3.91207  3.36625  3.13174  2.10364  4.71127  2.69672     33 l - - -
          2.68618  4.42225  2.77519  2.73123  3.46354  2.40513  3.72494  3.29354  2.67741  2.69355  4.24690  2.90347  2.73739  3.18146  2.89801  2.37887  2.77519  2.98518  4.58477  3.61503
          0.02292  4.18293  4.90528  0.61958  0.77255  0.48576  0.95510
     32   1.86124  3.74021  3.57549  2.79826  3.44083  3.29842  3.89197  2.56790  2.95268  2.10565  3.41053  3.38714  3.98104  3.25235  3.28206  2.84678  2.84027  2.51377  4.90421  3.67864     34 a - - -
          2.68618  4.42225  2.77519  2.73123  3.46354  2.40513  3.72494  3.29354  2.67741  2.69355  4.24690  2.90347  2.73739  3.18146  2.89801  2.37887  2.77519  2.98518  4.58477  3.61503
          0.02292  4.18293  4.90528  0.61958  0.77255  0.48576  0.95510
     33   3.09870  4.83152  3.83505  3.77932  4.89355  0.37855  4.86913  4.58009  4.00217  4.19076  5.17712  4.00080  4.23150  4.30234  4.19324  3.28127  3.60385  4.04818  5.89510  5.00985     35 G - - -
          2.68618  4.42225  2.77519  2.73123  3.46354  2.40513  3.72494  3.29354  2.67741  2.69355  4.24690  2.90347  2.73739  3.18146  2.89801  2.37887  2.77519  2.98518  4.58477  3.61503
          0.02292  4.18293  4.90528  0.61958  0.77255  0.48576  0.95510
     34   3.04237  4.79404  3.60901  3.14582  3.06720  3.78225  3.80951  3.37006  2.77080  2.87865  3.91449  3.50162  4.20760  2.13730  3.02370  3.17080  3.28253  3.17447  1.47175  3.06229     36 w - - -
          2.68618  4.42225  2.77519  2.73123  3.46354  2.40513  3.72494  3.29354  2.67741  2.69355  4.24690  2.90347  2.73739  3.18146  2.89801  2.37887  2.77519  2.98518  4.58477  3.61503
          0.02292  4.18293  4.90528  0.61958  0.77255  0.48576  0.95510
     35   2.40511  4.98056  2.94469  2.39755  4.27721  3.13869  3.39813  3.71705  2.06772  3.26130  4.04504  2.92732  3.82310  2.38056  2.66536  2.53233  2.42161  3.34718  5.44545  4.08598     37 k - - -
          2.68618  4.42225  2.77519  2.73123  3.46354  2.40513  3.72494  3.29354  2.67741  2.69355  4.24690  2.90347  2.73739  3.18146  2.89801  2.37887  2.77519  2.98518  4.58477  3.61503
          0.02292  4.18293  4.90528  0.61958  0.77255  0.48576  0.95510
     36   2.40762  4.55236  3.25099  2.68554  2.51880  3.52744  3.73384  3.10781  2.46003  2.77630  3.64388  3.15052  3.91114  2.70427  2.38154  2.75961  2.86210  2.85090  5.07740  3.39761     38 r - - -
          2.68618  4.42225  2.77519  2.73123  3.46354  2.40513  3.72494  3.29354  2.67741  2.69355  4.24690  2.90347  2.73739  3.18146  2.89801  2.37887  2.77519  2.98518  4.58477  3.61503
          0.02292  4.18293  4.90528  0.61958  0.77255  0.48576  0.95510
     37   2.82649  4.42956  4.88571  4.38528  3.72226  4.47271  5.08319  1.28596  4.28730  2.28199  3.52516  4.57763  4.80324  4.54943  4.48153  3.85556  3.38416  1.09556  5.62869  4.42189     39 v - - -
          2.68618  4.42225  2.77519  2.73123  3.46354  2.40513  3.72494  3.29354  2.67741  2.69355  4.24690  2.90347  2.73739  3.18146  2.89801  2.37887  2.77519  2.98518  4.58477  3.61503
          0.02292  4.18293  4.90528  0.61958  0.77255  0.48576  0.95510
     38   3.09870  4.83152  3.83505  3.77932  4.89355  0.37855  4.86913  4.58009  4.00217  4.19076  5.17712  4.00080  4.23150  4.30234  4.19324  3.28127  3.60385  4.04818  5.89510  5.00985     40 G - - -
          2.68618  4.42225  2.77519  2.73123  3.46354  2.40513  3.72494  3.29354  2.67741  2.69355  4.24690  2.90347  2.73739  3.18146  2.89801  2.37887  2.77519  2.98518  4.58477  3.61503
          0.02292  4.18293  4.90528  0.61958  0.77255  0.48576  0.95510
     39   2.06040  4.27021  3.45305  3.25876  4.56520  1.09147  4.40092  4.00308  3.42128  3.68440  4.49468  3.39913  3.78627  3.67573  3.72922  2.02488  2.82462  3.37636  5.89171  4.68592     41 g - - -
          2.68618  4.42225  2.77519  2.73123  3.46354  2.40513  3.72494  3.29354  2.67741  2.69355  4.24690  2.90347  2.73739  3.18146  2.89801  2.37887  2.77519  2.98518  4.58477  3.61503
          0.02292  4.18293  4.90528  0.61958  0.77255  0.48576  0.95510
     40   1.36714  4.27517  3.56612  3.35491  4.52110  1.30943  4.44395  3.90389  3.47282  3.63165  4.46904  3.46545  3.81449  3.73618  3.76097  2.52515  2.85163  3.32678  5.85371  4.67083     42 g - - -
          2.68618  4.42225  2.77519  2.73123  3.46354  2.40513  3.72494  3.29354  2.67741  2.69355  4.24690  2.90347  2.73739  3.18146  2.89801  2.37887  2.77519  2.98518  4.58477  3.61503
          0.02292  4.18293  4.90528  0.61958  0.77255  0.48576  0.95510
     41   3.50167  4.81440  5.03933  4.48322  2.87159  4.74103  4.95454  2.29569  4.33168  0.70410  2.58598  4.74576  4.88110  4.40070  4.43010  4.09962  3.71673  2.48317  5.17554  4.05247     43 l - - -
          2.68618  4.42225  2.77519  2.73123  3.46354  2.40513  3.72494  3.29354  2.67741  2.69355  4.24690  2.90347  2.73739  3.18146  2.89801  2.37887  2.77519  2.98518  4.58477  3.61503
          0.02292  4.18293  4.90528  0.61958  0.77255  0.48576  0.95510
     42   2.95700  2.81167  4.74555  4.22055  3.60444  4.20204  4.79934  1.74827  4.09747  2.30881  3.47436  4.35684  4.59082  4.33455  4.26124  3.57099  3.23457  1.03481  5.37417  4.16831     44 v - - -
          2.68618  4.42225  2.77519  2.73123  3.46354  2.40513  3.72494  3.29354  2.67741  2.69355  4.24690  2.90347  2.73739  3.18146  2.89801  2.37887  2.77519  2.98518  4.58477  3.61503
          0.02292  4.18293  4.90528  0.61958  0.77255  0.48576  0.95510
     43   2.47654  3.96382  3.18086  2.62766  3.77642  3.47720  2.45918  3.16790  2.60144  2.83152  3.68615  2.94179  3.87789  2.94213  3.02332  2.40045  2.47310  2.89434  5.13602  3.42494     45 s - - -
          2.68618  4.42225  2.77519  2.73123  3.46354  2.40513  3.72494  3.29354  2.67741  2.69355  4.24690  2.90347  2.73739  3.18146  2.89801  2.37887  2.77519  2.98518  4.58477  3.61503
          0.02292  4.18293  4.90528  0.61958  0.77255  0.48576  0.95510
     44   1.73930  4.23341  3.69193  3.21084  3.80986  2.94547  4.12031  3.08318  3.16626  2.87613  3.76174  3.44084  3.87818  3.45331  3.48033  2.40990  2.32300  1.83198  5.24536  4.03231     46 a - - -
          2.68618  4.42225  2.77519  2.73123  3.46354  2.40513  3.72494  3.29354  2.67741  2.69355  4.24690  2.90347  2.73739  3.18146  2.89801  2.37887  2.77519  2.98518  4.58477  3.61503
          0.02292  4.18293  4.90528  0.61958  0.77255  0.48576  0.95510
     45   2.60191  3.62981  4.18921  3.59724  2.77462  3.72665  3.60310  2.36618  3.45678  1.94000  2.88708  3.75525  4.09278  3.65649  3.59668  2.84779  2.83426  1.78530  4.66157  3.47268     47 v - - -
          2.68618  4.42225  2.77519  2.73123  3.46354  2.40513  3.72494  3.29354  2.67741  2.69355  4.24690  2.90347  2.73739  3.18146  2.89801  2.37887  2.77519  2.98518  4.58477  3.61503
          0.02292  4.18293  4.90528  0.61958  0.77255  0.48576  0.95510
     46   3.19086  4.49107  4.96450  4.48480  3.70835  4.56357  5.20327  1.51894  4.37337  2.20716  3.50749  4.68223  4.88395  4.64595  4.56622  3.96815  3.46369  0.87792  5.69582  4.47744     48 v - - -
          2.68618  4.42225  2.77519  2.73123  3.46354  2.40513  3.72494  3.29354  2.67741  2.69355  4.24690  2.90347  2.73739  3.18146  2.89801  2.37887  2.77519  2.98518  4.58477  3.61503
          0.02292  4.18293  4.90528  0.61958  0.77255  0.48576  0.95510
     47   2.64505  4.80690  3.05630  2.10198  3.65677  3.46819  3.66226  3.16974  2.42026  3.05217  3.88263  3.00974  3.85959  2.81908  2.01754  2.68740  2.63519  3.12787  5.30659  3.98662     49 r - - -
          2.68618  4.42225  2.77519  2.73123  3.46354  2.40513  3.72494  3.29354  2.67741  2.69355  4.24690  2.90347  2.73739  3.18146  2.89801  2.37887  2.77519  2.98518  4.58477  3.61503
          0.02292  4.18293  4.90528  0.61958  0.77255  0.48576  0.95510
     48   3.09870  4.83152  3.83505  3.77932  4.89355  0.37855  4.86913  4.58009  4.00217  4.19076  5.17712  4.00080  4.23150  4.30234  4.19324  3.28127  3.60385  4.04818  5.89510  5.00985     50 G - - -
          2.68618  4.42225  2.77519  2.73123  3.46354  2.40513  3.72494  3.29354  2.67741  2.69355  4.24690  2.90347  2.73739  3.18146  2.89801  2.37887  2.77519  2.98518  4.58477  3.61503
          0.02292  4.18293  4.90528  0.61958  0.77255  0.48576  0.95510
     49   2.96520  5.47632  1.22298  2.05935  4.81708  3.30841  3.84206  4.32441  2.83579  3.83605  4.67286  2.79181  3.91747  3.00462  3.41724  2.14022  3.25752  3.89489  6.00386  4.51583     51 d - - -
          2.68618  4.42225  2.77519  2.73123  3.46354  2.40513  3.72494  3.29354  2.67741  2.69355  4.24690  2.90347  2.73739  3.18146  2.89801  2.37887  2.77519  2.98518  4.58477  3.61503
          0.02292  4.18293  4.90528  0.61958  0.77255  0.48576  0.95510
     50   3.00475  4.40990  4.62155  4.13232  3.71453  4.21592  4.87744  1.77028  4.01217  2.33016  3.54636  4.33610  4.62833  4.30935  4.23251  3.60013  2.87452  0.91731  5.54964  4.33389     52 v - - -
          2.68618  4.42225  2.77519  2.73123  3.46354  2.40513  3.72494  3.29354  2.67741  2.69355  4.24690  2.90347  2.73739  3.18146  2.89801  2.37887  2.77519  2.98518  4.58477  3.61503
          0.02292  4.18293  4.90528  0.61958  0.77255  0.48576  0.95510
     51   0.94065  4.26256  3.61312  3.38758  4.48404  2.01829  4.44806  3.85224  3.48044  3.59173  4.43422  3.48196  3.81582  3.74707  3.76113  2.52492  2.84579  3.29245  5.82631  4.64643     53 a - - -
          2.68618  4.42225  2.77519  2.73123  3.46354  2.40513  3.72494  3.29354  2.67741  2.69355  4.24690  2.90347  2.73739  3.18146  2.89801  2.37887  2.77519  2.98518  4.58477  3.61503
          0.02292  4.18293  4.90528  0.61958  0.77255  0.48576  0.95510
     52   1.54018  4.76279  2.15173  2.52553  4.40555  3.25200  3.88246  3.83200  2.77866  3.44560  4.26215  3.00739  3.84191  3.05486  3.25268  2.11653  2.94978  3.40343  5.66487  4.31642     54 a - - -
          2.68618  4.42225  2.77519  2.73123  3.46354  2.40513  3.72494  3.29354  2.67741  2.69355  4.24690  2.90347  2.73739  3.18146  2.89801  2.37887  2.77519  2.98518  4.58477  3.61503
          0.02292  4.18293  4.90528  0.61958  0.77255  0.48576  0.95510
     53   2.73817  4.37081  4.11294  3.78855  3.84901  3.17064  4.60543  2.39025  3.70241  2.69803  3.81457  3.92558  4.23727  4.03175  3.91637  3.08580  3.13085  0.85554  5.47897  4.24649     55 v - - -
          2.68618  4.42225  2.77519  2.73123  3.46354  2.40513  3.72494  3.29354  2.67741  2.69355  4.24690  2.90347  2.73739  3.18146  2.89801  2.37887  2.77519  2.98518  4.58477  3.61503
          0.02292  4.18293  4.90528  0.61958  0.77255  0.48576  0.95510
     54   2.74749  5.13106  3.00502  2.08578  4.48069  3.48562  3.61461  3.91771  1.78693  3.40365  4.18482  2.96651  3.87506  2.22423  2.35267  2.72207  2.96376  3.52820  5.52636  3.67593     56 k - - -
          2.68618  4.42225  2.77519  2.73123  3.46354  2.40513  3.72494  3.29354  2.67741  2.69355  4.24690  2.90347  2.73739  3.18146  2.89801  2.37887  2.77519  2.98518  4.58477  3.61503
          0.02292  4.18293  4.90528  0.61958  0.77255  0.48576  0.95510
     55   1.58523  4.51601  3.16377  2.51965  4.09317  3.27935  3.91679  3.46039  2.79788  3.14085  3.98481  3.16333  3.84807  3.12799  3.20287  2.41028  2.04202  3.09823  5.42441  4.14636     57 a - - -
          2.68618  4.42225  2.77519  2.73123  3.46354  2.40513  3.72494  3.29354  2.67741  2.69355  4.24690  2.90347  2.73739  3.18146  2.89801  2.37887  2.77519  2.98518  4.58477  3.61503
          0.02292  4.18293  4.90528  0.61958  0.77255  0.48576  0.95510
     56   0.64491  4.37836  3.80854  3.62821  4.39181  3.19212  4.60902  3.56623  3.65339  3.43234  4.43876  3.68947  3.96181  3.96729  3.87378  2.73057  3.03015  3.16485  5.78651  4.62629     58 A - - -
          2.68618  4.42225  2.77519  2.73123  3.46354  2.40513  3.72494  3.29354  2.67741  2.69355  4.24690  2.90347  2.73739  3.18146  2.89801  2.37887  2.77519  2.98518  4.58477  3.61503
          0.02292  4.18293  4.90528  0.61958  0.77255  0.48576  0.95510
     57   3.03928  4.39092  4.72442  4.20803  3.67593  4.33419  4.89684  1.44646  4.10315  2.30351  3.50600  4.41282  4.68556  4.36902  4.30688  3.69914  2.72457  1.10031  5.50444  4.29823     59 v - - -
          2.68618  4.42225  2.77519  2.73123  3.46354  2.40513  3.72494  3.29354  2.67741  2.69355  4.24690  2.90347  2.73739  3.18146  2.89801  2.37887  2.77519  2.98518  4.58477  3.61503
          0.02292  4.18293  4.90528  0.61958  0.77255  0.48576  0.95510
     58   2.14894  5.17049  1.93876  2.19065  4.48570  3.36852  3.67929  3.95370  2.22571  3.47400  4.25718  2.85157  3.84096  2.80673  3.00080  2.38661  2.98233  3.55156  5.64413  4.23388     60 d - - -
          2.68618  4.42225  2.77519  2.73123  3.46354  2.40513  3.72494  3.29354  2.67741  2.69355  4.24690  2.90347  2.73739  3.18146  2.89801  2.37887  2.77519  2.98518  4.58477  3.61503
          0.02292  4.18293  4.90528  0.61958  0.77255  0.48576  0.95510
     59   1.24791  4.28116  3.72929  3.25184  3.80931  3.34877  4.16929  2.56587  3.18510  2.80057  3.75075  3.49768  3.94868  3.49548  3.49636  2.49576  2.86658  2.41515  5.28828  4.06393     61 a - - -
          2.68618  4.42225  2.77519  2.73123  3.46354  2.40513  3.72494  3.29354  2.67741  2.69355  4.24690  2.90347  2.73739  3.18146  2.89801  2.37887  2.77519  2.98518  4.58477  3.61503
          0.02292  4.18293  4.90528  0.61958  0.77255  0.48576  0.95510
     60   3.09870  4.83152  3.83505  3.77932  4.89355  0.37855  4.86913  4.58009  4.00217  4.19076  5.17712  4.00080  4.23150  4.30234  4.19324  3.28127  3.60385  4.04818  5.89510  5.00985     62 G - - -
          2.68618  4.42225  2.77519  2.73123  3.46354  2.40513  3.72494  3.29354  2.67741  2.69355  4.24690  2.90347  2.73739  3.18146  2.89801  2.37887  2.77519  2.98518  4.58477  3.61503
          0.02292  4.18293  4.90528  0.61958  0.77255  0.48576  0.95510
     61   1.93796  4.69026  3.04979  2.33494  3.94979  3.16113  3.64964  3.36523  2.46709  2.99245  3.80765  3.00184  3.82600  2.82632  2.50195  2.66209  2.83911  2.86617  5.17730  3.92419     63 a - - -
          2.68618  4.42225  2.77519  2.73123  3.46354  2.40513  3.72494  3.29354  2.67741  2.69355  4.24690  2.90347  2.73739  3.18146  2.89801  2.37887  2.77519  2.98518  4.58477  3.61503
          0.02292  4.18293  4.90528  0.61958  0.77255  0.48576  0.95510
     62   2.66215  5.09203  2.66957  1.76254  4.40724  3.40196  3.61422  3.86934  2.35680  3.16524  4.14699  2.88102  3.81489  2.41134  2.53894  2.56509  2.77201  3.46773  5.53769  4.14861     64 e - - -
          2.68618  4.42225  2.77519  2.73123  3.46354  2.40513  3.72494  3.29354  2.67741  2.69355  4.24690  2.90347  2.73739  3.18146  2.89801  2.37887  2.77519  2.98518  4.58477  3.61503
          0.02292  4.18293  4.90528  0.61958  0.77255  0.48576  0.95510
     63   1.03170  4.22132  3.68740  3.36554  4.36354  3.03685  4.36902  3.70436  3.37487  3.45055  4.28774  3.45856  3.79206  3.65772  3.66698  1.93351  2.45078  3.18381  5.72823  4.53392     65 a - - -
          2.68618  4.42225  2.77519  2.73123  3.46354  2.40513  3.72494  3.29354  2.67741  2.69355  4.24690  2.90347  2.73739  3.18146  2.89801  2.37887  2.77519  2.98518  4.58477  3.61503
          0.02292  4.18293  4.90528  0.61958  0.77255  0.48576  0.95510
     64   0.85625  4.26269  3.63071  3.41224  4.47850  2.28207  4.46346  3.83433  3.49978  3.58616  4.43543  3.49695  3.82226  3.76896  3.77231  2.53313  2.85306  3.28281  5.82437  4.64804     66 a - - -
          2.68618  4.42225  2.77519  2.73123  3.46354  2.40513  3.72494  3.29354  2.67741  2.69355  4.24690  2.90347  2.73739  3.18146  2.89801  2.37887  2.77519  2.98518  4.58477  3.61503
          0.02292  4.18293  4.90528  0.61958  0.77255  0.48576  0.95510
     65   2.27450  5.04888  2.93493  2.20620  4.36419  3.44466  3.62182  3.80357  2.20476  3.32746  4.11122  2.93627  3.84501  2.06069  2.47282  2.67565  2.75498  3.42596  5.49002  4.13593     67 q - - -
          2.68618  4.42225  2.77519  2.73123  3.46354  2.40513  3.72494  3.29354  2.67741  2.69355  4.24690  2.90347  2.73739  3.18146  2.89801  2.37887  2.77519  2.98518  4.58477  3.61503
          0.02292  4.18293  4.90528  0.61958  0.77255  0.48576  0.95510
     66   2.37278  4.92694  2.79071  2.43045  4.23967  3.42262  3.64467  3.66947  2.29363  3.23272  4.02848  2.95187  3.83427  2.77726  2.02058  2.50045  2.46596  3.30970  5.43226  4.08491     68 r - - -
          2.68618  4.42225  2.77519  2.73123  3.46354  2.40513  3.72494  3.29354  2.67741  2.69355  4.24690  2.90347  2.73739  3.18146  2.89801  2.37887  2.77519  2.98518  4.58477  3.61503
          0.02292  4.18293  4.90528  0.61958  0.77255  0.48576  0.95510
     67   2.32310  4.17288  4.08572  3.51374  3.12599  3.80159  4.14283  1.86374  3.41302  2.20411  3.28907  3.76088  4.17456  3.65581  3.63210  2.61377  2.92935  1.76298  4.87235  3.67202     69 v - - -
          2.68618  4.42225  2.77519  2.73123  3.46354  2.40513  3.72494  3.29354  2.67741  2.69355  4.24690  2.90347  2.73739  3.18146  2.89801  2.37887  2.77519  2.98518  4.58477  3.61503
          0.02292  4.18293  4.90528  0.61958  0.77255  0.48576  0.95510
     68   3.09870  4.83152  3.83505  3.77932  4.89355  0.37855  4.86913  4.58009  4.00217  4.19076  5.17712  4.00080  4.23150  4.30234  4.19324  3.28127  3.60385  4.04818  5.89510  5.00985     70 G - - -
          2.68618  4.42225  2.77519  2.73123  3.46354  2.40513  3.72494  3.29354  2.67741  2.69355  4.24690  2.90347  2.73739  3.18146  2.89801  2.37887  2.77519  2.98518  4.58477  3.61503
          0.02292  4.18293  4.90528  0.61958  0.77255  0.48576  0.95510
     69   2.82440  5.32227  2.19530  1.38379  4.63157  3.35140  3.72336  4.11594  2.42496  3.61799  4.41051  2.81874  3.86777  2.85758  3.10719  2.53032  2.84959  3.69953  5.77765  4.33780     71 e - - -
          2.68618  4.42225  2.77519  2.73123  3.46354  2.40513  3.72494  3.29354  2.67741  2.69355  4.24690  2.90347  2.73739  3.18146  2.89801  2.37887  2.77519  2.98518  4.58477  3.61503
          0.02292  4.18293  4.90528  0.61958  0.77255  0.48576  0.95510
     70   2.81209  4.24256  4.33243  3.75289  2.79190  3.96316  4.27954  2.09367  3.63254  1.52625  3.13972  3.96077  3.26470  3.83140  3.79952  3.26381  3.04478  1.80111  4.87997  3.70501     72 l - - -
          2.68618  4.42225  2.77519  2.73123  3.46354  2.40513  3.72494  3.29354  2.67741  2.69355  4.24690  2.90347  2.73739  3.18146  2.89801  2.37887  2.77519  2.98518  4.58477  3.61503
          0.02292  4.18293  4.90528  0.61958  0.77255  0.48576  0.95510
     71   2.63537  4.39982  3.44197  2.86981  3.46437  3.58516  3.25062  2.59017  2.75588  2.60176  3.49785  3.28642  3.96378  3.11478  2.31831  2.83085  2.86477  2.35010  4.90677  2.67866     73 r - - -
          2.68618  4.42225  2.77519  2.73123  3.46354  2.40513  3.72494  3.29354  2.67741  2.69355  4.24690  2.90347  2.73739  3.18146  2.89801  2.37887  2.77519  2.98518  4.58477  3.61503
          0.02292  4.18293  4.90528  0.61958  0.77255  0.48576  0.95510
     72   1.32786  4.25300  3.56842  3.25421  4.45276  2.23975  4.32728  3.88040  3.31818  3.55369  4.36099  3.39846  3.77605  3.58850  3.64422  1.59757  2.78871  3.29828  5.78259  4.57479     74 a - - -
          2.68618  4.42225  2.77519  2.73123  3.46354  2.40513  3.72494  3.29354  2.67741  2.69355  4.24690  2.90347  2.73739  3.18146  2.89801  2.37887  2.77519  2.98518  4.58477  3.61503
          0.02292  4.18293  4.90528  0.61958  0.77255  0.48576  0.95510
     73   2.28986  4.60199  3.16139  2.60600  3.80910  3.47960  3.71570  3.19418  2.57100  2.74408  3.70559  2.89510  3.87544  2.63416  2.80097  2.55989  2.49549  2.36619  5.15651  3.86912     75 a - - -
          2.68618  4.42225  2.77519  2.73123  3.46354  2.40513  3.72494  3.29354  2.67741  2.69355  4.24690  2.90347  2.73739  3.18146  2.89801  2.37887  2.77519  2.98518  4.58477  3.61503
          0.02292  4.18293  4.90528  0.61958  0.77255  0.48576  0.95510
     74   2.77234  4.55880  3.42394  2.94702  3.33421  3.62518  2.10817  3.06840  2.75345  1.75978  3.66793  3.34442  4.04975  3.19337  3.05929  2.77018  3.02068  2.85534  4.83888  3.41630     76 l - - -
          2.68618  4.42225  2.77519  2.73123  3.46354  2.40513  3.72494  3.29354  2.67741  2.69355  4.24690  2.90347  2.73739  3.18146  2.89801  2.37887  2.77519  2.98518  4.58477  3.61503
          0.02292  4.18293  4.90528  0.61958  0.77255  0.48576  0.95510
     75   3.18845  4.50026  4.90169  4.40249  3.64151  4.54197  5.10756  1.70321  4.27353  2.04569  3.45703  4.62011  4.85066  4.54863  4.47117  3.93067  3.45468  0.86439  5.61375  4.39458     77 v - - -
          2.68618  4.42225  2.77519  2.73123  3.46354  2.40513  3.72494  3.29354  2.67741  2.69355  4.24690  2.90347  2.73739  3.18146  2.89801  2.37887  2.77519  2.98518  4.58477  3.61503
          0.02292  4.18293  4.90528  0.61958  0.77255  0.48576  0.95510
     76   3.35131  4.63645  5.04794  4.52921  3.34291  4.69233  5.09943  1.14137  4.36834  1.31213  3.15034  4.75453  4.90554  4.54407  4.49701  4.07988  3.59232  1.94658  5.41682  4.27693     78 i - - -
          2.68618  4.42225  2.77519  2.73123  3.46354  2.40513  3.72494  3.29354  2.67741  2.69355  4.24690  2.90347  2.73739  3.18146  2.89801  2.37887  2.77519  2.98518  4.58477  3.61503
          0.02292  4.18293  4.90528  0.61958  0.77255  0.48576  0.95510
     77   2.39273  4.78034  2.84534  2.22933  4.30331  3.30796  3.82553  3.72431  2.67130  3.33202  4.15469  3.01056  1.83882  2.99624  3.11854  2.21882  2.94331  3.33636  5.56140  4.22784     79 p - - -
          2.68618  4.42225  2.77519  2.73123  3.46354  2.40513  3.72494  3.29354  2.67741  2.69355  4.24690  2.90347  2.73739  3.18146  2.89801  2.37887  2.77519  2.98518  4.58477  3.61503
          0.02292  4.18293  4.90528  0.61958  0.77255  0.48576  0.95510
     78   2.66977  5.15968  3.24574  2.65220  4.55414  3.61245  3.65715  3.93753  1.99188  3.41576  4.24270  3.11870  3.99337  1.89334  1.65239  2.91211  3.11787  3.59007  5.51475  4.26609     80 r - - -
          2.68618  4.42225  2.77519  2.73123  3.46354  2.40513  3.72494  3.29354  2.67741  2.69355  4.24690  2.90347  2.73739  3.18146  2.89801  2.37887  2.77519  2.98518  4.58477  3.61503
          0.02292  4.18293  4.90528  0.61958  0.77255  0.48576  0.95510
     79   2.69197  4.52938  3.56500  3.23324  3.90519  3.42107  4.23876  2.72457  3.14856  2.88368  3.97345  3.53114  1.08890  3.54979  3.44066  2.88428  3.08520  2.91239  5.40952  4.12232     81 p - - -
          2.68618  4.42225  2.77519  2.73123  3.46354  2.40513  3.72494  3.29354  2.67741  2.69355  4.24690  2.90347  2.73739  3.18146  2.89801  2.37887  2.77519  2.98518  4.58477  3.61503
          0.02292  4.18293  4.90528  0.61958  0.77255  0.48576  0.95510
     80   2.62535  4.75732  2.85523  2.06607  3.97625  3.45146  2.95643  2.51483  2.49710  3.00754  3.83745  3.00031  3.85102  2.84290  2.94946  2.53496  2.85841  2.89087  5.27330  3.95193     82 e - - -
          2.68618  4.42225  2.77519  2.73123  3.46354  2.40513  3.72494  3.29354  2.67741  2.69355  4.24690  2.90347  2.73739  3.18146  2.89801  2.37887  2.77519  2.98518  4.58477  3.61503
          0.02292  4.18293  4.90528  0.61958  0.77255  0.48576  0.95510
     81   2.25432  5.00208  2.69306  2.12249  4.29647  3.40296  3.61187  3.74727  2.28257  3.28684  3.69662  2.72037  2.86568  2.73073  2.86006  2.61473  2.72759  3.36605  5.47001  4.09136     83 e - - -
          2.68618  4.42225  2.77519  2.73123  3.46354  2.40513  3.72494  3.29354  2.67741  2.69355  4.24690  2.90347  2.73739  3.18146  2.89801  2.37887  2.77519  2.98518  4.58477  3.61503
          0.02292  4.18293  4.90528  0.61958  0.77255  0.48576  0.95510
     82   2.69467  5.11697  2.43337  2.05809  4.43090  2.44778  3.65503  3.89585  2.31101  3.41879  4.19612  2.86280  3.82662  2.77802  2.95264  2.41304  2.43644  3.49675  5.59031  4.18902     84 e - - -
          2.68618  4.42225  2.77519  2.73123  3.46354  2.40513  3.72494  3.29354  2.67741  2.69355  4.24690  2.90347  2.73739  3.18146  2.89801  2.37887  2.77519  2.98518  4.58477  3.61503
          0.02292  4.18293  4.90528  0.61958  0.77255  0.48576  0.95510
     83   3.04746  4.42010  4.63468  4.06568  3.29502  4.27808  4.63316  1.95796  3.94594  1.20422  2.86934  4.28939  4.56372  4.12899  4.10614  3.59981  2.89188  1.75736  5.14795  4.01693     85 l - - -
          2.68618  4.42225  2.77519  2.73123  3.46354  2.40513  3.72494  3.29354  2.67741  2.69355  4.24690  2.90347  2.73739  3.18146  2.89801  2.37887  2.77519  2.98518  4.58477  3.61503
          0.02292  4.18293  4.90528  0.61958  0.77255  0.48576  0.95510
     84   2.45188  4.88530  2.82403  2.24664  3.42948  2.87257  3.62726  3.57355  2.16904  2.82363  3.95086  2.76018  3.81814  2.76313  2.81689  2.62869  2.77727  3.22905  5.37335  4.02156     86 k - - -
          2.68618  4.42225  2.77519  2.73123  3.46354  2.40513  3.72494  3.29354  2.67741  2.69355  4.24690  2.90347  2.73739  3.18146  2.89801  2.37887  2.77519  2.98518  4.58477  3.61503
          0.02292  4.18293  4.90528  0.61958  0.77255  0.48576  0.95510
     85   2.36245  4.82198  2.99329  2.33935  4.06928  3.31211  3.14735  3.48797  2.44079  2.93439  3.89811  2.87748  2.86464  2.73392  2.90374  2.42207  2.71493  2.95095  5.32739  3.99008     87 e - - -
          2.68618  4.42225  2.77519  2.73123  3.46354  2.40513  3.72494  3.29354  2.67741  2.69355  4.24690  2.90347  2.73739  3.18146  2.89801  2.37887  2.77519  2.98518  4.58477  3.61503
          0.02292  4.18293  4.90528  0.61958  0.77255  0.48576  0.95510
     86   2.53232  4.39068  3.43798  2.87238  3.52382  3.57499  2.93625  2.74644  2.74902  1.81354  3.49304  3.28744  3.95972  3.11679  2.87055  2.63660  2.86042  2.66853  4.95263  3.70540     88 l - - -
          2.68618  4.42225  2.77519  2.73123  3.46354  2.40513  3.72494  3.29354  2.67741  2.69355  4.24690  2.90347  2.73739  3.18146  2.89801  2.37887  2.77519  2.98518  4.58477  3.61503
          0.02292  4.18293  4.90528  0.61958  0.77255  0.48576  0.95510
     87   2.54104  4.39860  4.58427  4.00745  2.96539  4.21041  4.53494  1.94345  3.88866  1.17866  2.86286  4.22215  4.49807  4.05180  4.03636  3.52415  3.24073  2.12882  5.04007  3.91055     89 l - - -
          2.68618  4.42225  2.77519  2.73123  3.46354  2.40513  3.72494  3.29354  2.67741  2.69355  4.24690  2.90347  2.73739  3.18146  2.89801  2.37887  2.77519  2.98518  4.58477  3.61503
          0.02292  4.18293  4.90528  0.61958  0.77255  0.48576  0.95510
     88   2.60604  4.53878  3.36521  3.18434  4.60432  1.83510  4.38638  4.10599  3.36058  3.74548  4.60531  3.46361  1.07705  3.66220  3.68429  2.75883  3.07893  3.56609  5.82305  4.67133     90 p - - -
          2.68618  4.42225  2.77519  2.73123  3.46354  2.40513  3.72494  3.29354  2.67741  2.69355  4.24690  2.90347  2.73739  3.18146  2.89801  2.37887  2.77519  2.98518  4.58477  3.61503
          0.05938  4.18293  3.16073  0.61958  0.77255  0.48576  0.95510
     89   2.58591  3.73087  3.59548  3.02559  3.13102  3.59158  3.86842  2.59883  2.95825  2.04841  3.34912  3.39155  2.59690  3.25083  3.01443  2.66216  2.82141  2.50030  4.83573  3.61256     91 l - - -
          2.68618  4.42225  2.77519  2.73123  3.46354  2.40513  3.72494  3.29354  2.67741  2.69355  4.24690  2.90347  2.73739  3.18146  2.89801  2.37887  2.77519  2.98518  4.58477  3.61503
          0.15008  4.14732  2.09106  0.61958  0.77255  0.52842  0.89047
     90   2.27458  4.57605  3.12409  2.56183  3.77016  3.15902  3.42789  3.15739  2.50734  2.67157  3.29552  3.04711  3.83943  2.62418  2.63164  2.67369  2.80712  2.70479  5.11308  3.82586     92 a - - -
          2.68618  4.42225  2.77519  2.73123  3.46354  2.40513  3.72494  3.29354  2.67741  2.69355  4.24690  2.90347  2.73739  3.18146  2.89801  2.37887  2.77519  2.98518  4.58477  3.61503
          0.02692  4.02415  4.74650  0.61958  0.77255  0.65370  0.73421
     91   2.61209  4.88355  2.71488  2.37492  4.16917  2.85483  3.61032  3.59835  2.18105  2.96024  3.97362  2.90110  2.63830  2.74887  2.70736  2.62219  2.84949  3.24844  5.38217  4.03262     93 k - - -
          2.68618  4.42225  2.77519  2.73123  3.46354  2.40513  3.72494  3.29354  2.67741  2.69355  4.24690  2.90347  2.73739  3.18146  2.89801  2.37887  2.77519  2.98518  4.58477  3.61503
          0.02692  4.02415  4.74650  0.61958  0.77255  0.65370  0.73421
     92   2.06993  4.80830  2.68984  2.18211  4.05768  3.38730  3.62782  3.46317  2.43480  2.86730  3.89352  2.92022  3.80277  2.61191  2.89624  2.63129  2.83994  2.95089  5.32051  3.98140     94 a - - -
          2.68618  4.42225  2.77519  2.73123  3.46354  2.40513  3.72494  3.29354  2.67741  2.69355  4.24690  2.90347  2.73739  3.18146  2.89801  2.37887  2.77519  2.98518  4.58477  3.61503
          0.02692  4.02415  4.74650  0.61958  0.77255  0.65370  0.73421
     93   2.20481  4.78916  2.62406  2.40095  4.18938  2.35382  3.68280  3.61961  2.51184  3.20978  4.01919  2.91290  3.38877  2.61015  2.98150  2.60630  2.64940  3.25038  5.43509  4.08744     95 a - - -
          2.68618  4.42225  2.77519  2.73123  3.46354  2.40513  3.72494  3.29354  2.67741  2.69355  4.24690  2.90347  2.73739  3.18146  2.89801  2.37887  2.77519  2.98518  4.58477  3.61503
          0.02692  4.02415  4.74650  0.61958  0.77255  0.65370  0.73421
     94   2.42359  4.92490  2.84948  2.08787  4.21222  3.37248  3.27681  3.65190  2.35597  3.20838  3.99737  2.68981  3.38882  2.71915  2.67865  2.48964  2.55945  3.28746  5.40610  4.04212     96 e - - -
          2.68618  4.42225  2.77519  2.73123  3.46354  2.40513  3.72494  3.29354  2.67741  2.69355  4.24690  2.90347  2.73739  3.18146  2.89801  2.37887  2.77519  2.98518  4.58477  3.61503
          0.02692  4.02415  4.74650  0.61958  0.77255  0.65370  0.73421
     95   2.42195  4.03635  3.04958  2.28942  3.93755  3.37184  3.66855  3.33978  2.49139  2.97119  3.80104  2.99917  3.51080  2.84364  2.77471  2.16084  2.46922  3.02360  5.23910  3.93080     97 s - - -
          2.68618  4.42225  2.77519  2.73123  3.46354  2.40513  3.72494  3.29354  2.67741  2.69355  4.24690  2.90347  2.73739  3.18146  2.89801  2.37887  2.77519  2.98518  4.58477  3.61503
          0.09570  4.02415  2.61201  0.61958  0.77255  0.65370  0.73421
     96   2.48267  4.68986  3.16465  2.58808  3.87526  3.48256  3.63338  3.29505  2.30695  2.70708  3.77481  3.05884  3.86728  2.60853  2.00869  2.73307  2.87927  3.01732  5.15789  3.37715     98 r - - -
          2.68620  4.42227  2.77521  2.73125  3.46356  2.40515  3.72496  3.29356  2.67743  2.69357  4.24692  2.90349  2.73731  3.18148  2.89803  2.37889  2.77510  2.98520  4.58479  3.61477
          0.19057  1.80650  4.67961  0.31007  1.32199  0.71021  0.67637
     97   2.33401  4.77682  2.65740  2.39300  4.15314  3.30804  3.63770  3.58182  2.43165  3.16695  3.97257  2.90369  2.99711  2.78509  2.54617  2.19595  2.82036  3.21732  5.38579  4.04219    100 s - - -
          2.68556  4.42312  2.77606  2.73125  3.46417  2.40368  3.72531  3.29308  2.67828  2.69334  4.24748  2.90433  2.73826  3.18233  2.89887  2.37931  2.77437  2.98281  4.58564  3.61410
          0.43771  1.03708        *  2.64448  0.07369  0.00000        *
//
HMMER3/f [3.1b2 | February 2015]
NAME  H_blurple.PVM
LENG  92
ALPH  amino
RF    no
MM    no
CONS  yes
CS    no
MAP   yes
DATE  Fri Nov 20 00:43:09 2020
NSEQ  94
EFFN  0.771667
CKSUM 239437197
STATS LOCAL MSV       -9.3653  0.71844
STATS LOCAL VITERBI  -10.0044  0.71844
STATS LOCAL FORWARD   -3.8384  0.71844
HMM          A        C        D        E        F        G        H        I        K        L        M        N        P        Q        R        S        T        V        W        Y   
            m->m     m->i     m->d     i->m     i->i     d->m     d->d
  COMPO   2.15188  4.36168  2.97632  2.80907  3.82811  2.61378  3.91822  2.64758  2.80770  2.45766  3.53980  3.27339  3.53960  3.26056  3.16904  2.71063  2.82931  2.25774  5.33745  4.08794
          2.68618  4.42225  2.77519  2.73123  3.46354  2.40513  3.72494  3.29354  2.67741  2.69355  4.24690  2.90347  2.73739  3.18146  2.89801  2.37887  2.77519  2.98518  4.58477  3.61503
          0.13857  4.05701  2.18842  0.61958  0.77255  0.00000        *
      1   3.02905  4.56621  4.13028  3.72971  3.24182  3.89020  4.44749  2.42496  3.49358  1.82550  1.24119  3.99784  4.35150  3.87070  3.69003  3.38585  3.33597  2.43970  5.09246  3.86067      1 m - - -
          2.68618  4.42225  2.77519  2.73123  3.46354  2.40513  3.72494  3.29354  2.67741  2.69355  4.24690  2.90347  2.73739  3.18146  2.89801  2.37887  2.77519  2.98518  4.58477  3.61503
          0.02909  3.94754  4.66988  0.61958  0.77255  0.45246  1.01077
      2   1.76802  4.29251  3.40387  2.89877  3.75073  2.89672  3.90375  3.09334  2.86065  2.81339  2.86395  3.24507  3.81986  3.18014  3.22344  2.18137  2.76416  2.73541  5.15475  3.91314      2 a - - -
          2.68618  4.42225  2.77519  2.73123  3.46354  2.40513  3.72494  3.29354  2.67741  2.69355  4.24690  2.90347  2.73739  3.18146  2.89801  2.37887  2.77519  2.98518  4.58477  3.61503
          0.02654  4.03806  4.76041  0.61958  0.77255  0.50616  0.92332
      3   2.55941  5.05410  2.61316  2.30982  4.36565  3.36606  3.53269  3.81976  2.03101  3.34123  4.12172  2.76246  3.72561  2.13067  2.80011  2.45604  2.85863  3.43052  5.50682  4.12678      3 k - - -
          2.68618  4.42225  2.77519  2.73123  3.46354  2.40513  3.72494  3.29354  2.67741  2.69355  4.24690  2.90347  2.73739  3.18146  2.89801  2.37887  2.77519  2.98518  4.58477  3.61503
          0.03611  4.03806  4.02658  0.61958  0.77255  0.49812  0.93565
      4   2.76810  5.12393  2.69336  2.21906  4.44698  3.38950  3.63727  3.88543  2.18082  3.40147  4.20992  2.68086  3.67314  1.75464  2.71643  2.65758  3.00168  3.51197  5.55531  4.20165      4 q - - -
          2.68618  4.42225  2.77519  2.73123  3.46354  2.40513  3.72494  3.29354  2.67741  2.69355  4.24690  2.90347  2.73739  3.18146  2.89801  2.37887  2.77519  2.98518  4.58477  3.61503
          0.02667  4.03339  4.75573  0.61958  0.77255  0.49496  0.94056
      5   0.92208  4.18747  3.53844  3.32154  4.23819  2.99876  4.34855  3.45868  3.35184  3.31812  4.24055  3.41955  3.76464  3.66559  3.61061  2.37601  2.78616  3.01408  5.65291  4.42745      5 a - - -
          2.68618  4.42225  2.77519  2.73123  3.46354  2.40513  3.72494  3.29354  2.67741  2.69355  4.24690  2.90347  2.73739  3.18146  2.89801  2.37887  2.77519  2.98518  4.58477  3.61503
          0.02642  4.04266  4.76501  0.61958  0.77255  0.48941  0.94930
      6   3.16998  4.46417  4.89021  4.36363  3.45401  4.54620  5.01875  1.20387  4.24871  1.69816  3.25058  4.59271  4.79835  4.46350  4.42220  3.91573  3.41775  1.47504  5.45585  4.29390      6 i - - -
          2.68618  4.42225  2.77519  2.73123  3.46354  2.40513  3.72494  3.29354  2.67741  2.69355  4.24690  2.90347  2.73739  3.18146  2.89801  2.37887  2.77519  2.98518  4.58477  3.61503
          0.02624  4.04943  4.77177  0.61958  0.77255  0.49402  0.94204
      7   2.89969  4.65411  3.60943  3.53303  4.66551  0.50171  4.63932  4.31129  3.73817  3.94220  4.92177  3.77421  4.05072  4.04859  3.95172  3.07721  3.39471  3.80544  5.71067  4.77452      7 G - - -
          2.68618  4.42225  2.77519  2.73123  3.46354  2.40513  3.72494  3.29354  2.67741  2.69355  4.24690  2.90347  2.73739  3.18146  2.89801  2.37887  2.77519  2.98518  4.58477  3.61503
          0.02624  4.04943  4.77177  0.61958  0.77255  0.48063  0.96336
      8   3.10845  4.47990  4.64458  4.07220  3.15683  4.32863  4.65175  1.93875  3.94679  1.23231  2.08319  4.32274  4.57686  4.10567  4.10133  3.65183  3.17447  2.08563  5.10659  4.01321      8 l - - -
          2.68618  4.42225  2.77519  2.73123  3.46354  2.40513  3.72494  3.29354  2.67741  2.69355  4.24690  2.90347  2.73739  3.18146  2.89801  2.37887  2.77519  2.98518  4.58477  3.61503
          0.02604  4.05701  4.77935  0.61958  0.77255  0.48576  0.95510
      9   3.24321  4.55002  4.89731  4.35989  3.28157  4.56614  4.96358  1.36611  4.22014  1.24926  3.08048  4.60152  4.78870  4.39513  4.36808  3.93152  3.48215  1.83693  5.33194  4.20791      9 l - - -
          2.68618  4.42225  2.77519  2.73123  3.46354  2.40513  3.72494  3.29354  2.67741  2.69355  4.24690  2.90347  2.73739  3.18146  2.89801  2.37887  2.77519  2.98518  4.58477  3.61503
          0.02604  4.05701  4.77935  0.61958  0.77255  0.48576  0.95510
     10   3.12284  5.26030  2.58121  0.78875  4.63148  3.40160  4.00950  4.12273  2.91423  3.71185  4.68182  3.05337  4.01619  3.22390  3.33927  3.08880  3.42981  3.78902  5.76817  4.49542     10 e - - -
          2.68618  4.42225  2.77519  2.73123  3.46354  2.40513  3.72494  3.29354  2.67741  2.69355  4.24690  2.90347  2.73739  3.18146  2.89801  2.37887  2.77519  2.98518  4.58477  3.61503
          0.02604  4.05701  4.77935  0.61958  0.77255  0.48576  0.95510
     11   2.52233  4.36645  3.60308  3.36852  4.14283  3.19842  4.37033  3.29294  3.31515  3.14978  4.19150  3.54488  3.91817  3.70153  3.56231  2.72607  0.89348  2.96765  5.56414  4.36067     11 t - - -
          2.68618  4.42225  2.77519  2.73123  3.46354  2.40513  3.72494  3.29354  2.67741  2.69355  4.24690  2.90347  2.73739  3.18146  2.89801  2.37887  2.77519  2.98518  4.58477  3.61503
          0.02604  4.05701  4.77935  0.61958  0.77255  0.48576  0.95510
     12   3.12230  5.21225  3.56717  2.87057  4.68588  3.72160  3.64034  4.02342  1.48333  3.45243  4.33021  3.25654  4.08439  2.77540  1.29128  3.11726  3.28001  3.70967  5.47925  4.33035     12 r - - -
          2.68618  4.42225  2.77519  2.73123  3.46354  2.40513  3.72494  3.29354  2.67741  2.69355  4.24690  2.90347  2.73739  3.18146  2.89801  2.37887  2.77519  2.98518  4.58477  3.61503
          0.02604  4.05701  4.77935  0.61958  0.77255  0.48576  0.95510
     13   2.91053  4.66383  3.62179  3.54653  4.67819  0.49374  4.65201  4.32615  3.75269  3.95598  4.93586  3.78662  4.06066  4.06252  3.96507  3.08833  3.40614  3.81884  5.72099  4.78757     13 G - - -
          2.68618  4.42225  2.77519  2.73123  3.46354  2.40513  3.72494  3.29354  2.67741  2.69355  4.24690  2.90347  2.73739  3.18146  2.89801  2.37887  2.77519  2.98518  4.58477  3.61503
          0.02604  4.05701  4.77935  0.61958  0.77255  0.48576  0.95510
     14   3.32620  4.72795  4.64580  4.16349  3.09630  4.41697  4.74763  2.25406  3.89690  0.77810  2.87006  4.43275  4.69924  4.17551  4.05295  3.82871  3.57972  2.36193  5.14283  3.94042     14 l - - -
          2.68618  4.42225  2.77519  2.73123  3.46354  2.40513  3.72494  3.29354  2.67741  2.69355  4.24690  2.90347  2.73739  3.18146  2.89801  2.37887  2.77519  2.98518  4.58477  3.61503
          0.02604  4.05701  4.77935  0.61958  0.77255  0.48576  0.95510
     15   2.63456  3.17650  4.34708  3.79413  3.42729  3.90735  4.38908  1.72213  3.68219  2.29743  3.35169  3.97925  4.30463  3.91975  3.87241  3.23903  2.61199  1.45317  5.05872  3.86019     15 v - - -
          2.68618  4.42225  2.77519  2.73123  3.46354  2.40513  3.72494  3.29354  2.67741  2.69355  4.24690  2.90347  2.73739  3.18146  2.89801  2.37887  2.77519  2.98518  4.58477  3.61503
          0.02604  4.05701  4.77935  0.61958  0.77255  0.48576  0.95510
     16   1.34806  2.77647  3.73432  3.29350  3.98761  2.61850  4.19481  3.36279  3.24237  3.08013  3.93286  3.40634  3.09721  3.51787  3.53490  2.36063  2.70040  2.93970  5.39112  4.19536     16 a - - -
          2.68618  4.42225  2.77519  2.73123  3.46354  2.40513  3.72494  3.29354  2.67741  2.69355  4.24690  2.90347  2.73739  3.18146  2.89801  2.37887  2.77519  2.98518  4.58477  3.61503
          0.02604  4.05701  4.77935  0.61958  0.77255  0.48576  0.95510
     17   2.49472  4.43677  4.21816  3.73080  3.33992  3.93745  4.47982  2.23925  3.57507  1.12581  3.20985  3.98923  4.36548  3.87566  3.80055  3.30747  3.19761  2.07419  5.18287  4.00030     17 l - - -
          2.68618  4.42225  2.77519  2.73123  3.46354  2.40513  3.72494  3.29354  2.67741  2.69355  4.24690  2.90347  2.73739  3.18146  2.89801  2.37887  2.77519  2.98518  4.58477  3.61503
          0.02604  4.05701  4.77935  0.61958  0.77255  0.48576  0.95510
     18   3.09591  4.43119  4.77075  4.28672  3.60672  4.40571  5.01664  1.54962  4.16693  2.12610  3.42371  4.50259  4.74795  4.44891  4.37272  3.80128  3.37157  0.97460  5.56153  4.34103     18 v - - -
          2.68618  4.42225  2.77519  2.73123  3.46354  2.40513  3.72494  3.29354  2.67741  2.69355  4.24690  2.90347  2.73739  3.18146  2.89801  2.37887  2.77519  2.98518  4.58477  3.61503
          0.02604  4.05701  4.77935  0.61958  0.77255  0.48576  0.95510
     19   2.55246  4.95905  2.81481  1.83091  4.25069  3.38075  3.61407  3.68578  2.31469  3.16552  4.03854  2.88627  3.80354  2.48828  2.82858  2.37829  2.78530  3.21718  5.43945  4.07782     19 e - - -
          2.68618  4.42225  2.77519  2.73123  3.46354  2.40513  3.72494  3.29354  2.67741  2.69355  4.24690  2.90347  2.73739  3.18146  2.89801  2.37887  2.77519  2.98518  4.58477  3.61503
          0.02604  4.05701  4.77935  0.61958  0.77255  0.48576  0.95510
     20   1.60045  4.19677  3.39479  3.17598  4.40141  1.37774  4.29384  3.79114  3.30140  3.50898  4.33905  3.32634  3.71934  3.57219  3.60759  2.35972  2.75145  3.22399  5.74326  4.53345     20 g - - -
          2.68618  4.42225  2.77519  2.73123  3.46354  2.40513  3.72494  3.29354  2.67741  2.69355  4.24690  2.90347  2.73739  3.18146  2.89801  2.37887  2.77519  2.98518  4.58477  3.61503
          0.02604  4.05701  4.77935  0.61958  0.77255  0.48576  0.95510
     21   2.67129  4.30949  3.90786  3.36674  3.51537  3.76002  4.21475  2.16807  3.27210  2.14612  3.41666  3.68899  4.18404  3.58215  3.56930  3.07438  1.86162  1.77580  5.13625  3.92015     21 v - - -
          2.68618  4.42225  2.77519  2.73123  3.46354  2.40513  3.72494  3.29354  2.67741  2.69355  4.24690  2.90347  2.73739  3.18146  2.89801  2.37887  2.77519  2.98518  4.58477  3.61503
          0.02604  4.05701  4.77935  0.61958  0.77255  0.48576  0.95510
     22   3.19809  5.34275  0.68555  2.46891  4.74697  3.35970  4.10757  4.37934  3.22876  3.95620  4.94203  3.03316  4.02586  3.34961  3.76723  3.14216  3.54188  4.00005  5.87865  4.59416     22 D - - -
          2.68618  4.42225  2.77519  2.73123  3.46354  2.40513  3.72494  3.29354  2.67741  2.69355  4.24690  2.90347  2.73739  3.18146  2.89801  2.37887  2.77519  2.98518  4.58477  3.61503
          0.02604  4.05701  4.77935  0.61958  0.77255  0.48576  0.95510
     23   0.88746  4.21845  3.60758  3.38906  4.22071  3.04954  4.39994  3.32160  3.39920  3.21885  4.20496  3.48036  3.81116  3.72157  3.64868  2.54137  2.75240  2.93314  5.66720  4.45720     23 a - - -
          2.68618  4.42225  2.77519  2.73123  3.46354  2.40513  3.72494  3.29354  2.67741  2.69355  4.24690  2.90347  2.73739  3.18146  2.89801  2.37887  2.77519  2.98518  4.58477  3.61503
          0.02604  4.05701  4.77935  0.61958  0.77255  0.48576  0.95510
     24   2.08495  4.33761  3.89811  3.40190  3.43126  3.65452  4.21936  2.43272  3.26506  2.16039  1.74121  3.68180  4.13602  3.59252  3.52950  3.00969  3.00617  2.33873  5.10492  3.90185     24 m - - -
          2.68618  4.42225  2.77519  2.73123  3.46354  2.40513  3.72494  3.29354  2.67741  2.69355  4.24690  2.90347  2.73739  3.18146  2.89801  2.37887  2.77519  2.98518  4.58477  3.61503
          0.02604  4.05701  4.77935  0.61958  0.77255  0.48576  0.95510
     25   3.36805  4.77775  4.48506  4.12948  3.21567  4.21460  4.72764  2.43361  3.89546  0.67728  3.18765  4.38702  4.62062  4.21931  4.03981  3.81268  3.65523  2.51816  5.15800  3.92268     25 L - - -
          2.68618  4.42225  2.77519  2.73123  3.46354  2.40513  3.72494  3.29354  2.67741  2.69355  4.24690  2.90347  2.73739  3.18146  2.89801  2.37887  2.77519  2.98518  4.58477  3.61503
          0.02604  4.05701  4.77935  0.61958  0.77255  0.48576  0.95510
     26   3.14962  5.11225  3.33731  2.92908  4.54111  3.61479  3.87463  3.98299  0.81082  3.50969  4.46486  3.34400  4.10511  3.05828  2.48412  3.18168  3.39097  3.68170  5.52262  4.36376     26 k - - -
          2.68618  4.42225  2.77519  2.73123  3.46354  2.40513  3.72494  3.29354  2.67741  2.69355  4.24690  2.90347  2.73739  3.18146  2.89801  2.37887  2.77519  2.98518  4.58477  3.61503
          0.02604  4.05701  4.77935  0.61958  0.77255  0.48576  0.95510
     27   1.14623  4.17454  3.52025  3.24718  4.29708  2.97058  4.29072  3.64173  3.28927  3.39683  4.24855  3.36698  3.72815  3.58012  3.58117  1.76747  2.74090  3.12675  5.66609  4.45368     27 a - - -
          2.68618  4.42225  2.77519  2.73123  3.46354  2.40513  3.72494  3.29354  2.67741  2.69355  4.24690  2.90347  2.73739  3.18146  2.89801  2.37887  2.77519  2.98518  4.58477  3.61503
          0.02604  4.05701  4.77935  0.61958  0.77255  0.48576  0.95510
     28   0.77731  4.29393  3.65898  3.46330  4.24489  3.11268  4.46227  3.39868  3.48455  3.27140  4.28607  3.56337  3.86976  3.80941  3.71966  2.64424  2.93461  3.02081  5.65342  4.47554     28 a - - -
          2.68618  4.42225  2.77519  2.73123  3.46354  2.40513  3.72494  3.29354  2.67741  2.69355  4.24690  2.90347  2.73739  3.18146  2.89801  2.37887  2.77519  2.98518  4.58477  3.61503
          0.02604  4.05701  4.77935  0.61958  0.77255  0.48576  0.95510
     29   2.74643  5.06346  2.44155  2.30555  4.43073  3.30687  3.72071  3.89353  2.48341  3.44638  4.26706  1.59308  3.83823  2.87616  2.92300  2.42216  3.02156  3.50819  5.63025  4.24232     29 n - - -
          2.68618  4.42225  2.77519  2.73123  3.46354  2.40513  3.72494  3.29354  2.67741  2.69355  4.24690  2.90347  2.73739  3.18146  2.89801  2.37887  2.77519  2.98518  4.58477  3.61503
          0.02604  4.05701  4.77935  0.61958  0.77255  0.48576  0.95510
     30   2.96364  4.42500  4.48057  4.08297  3.61762  4.04836  4.83901  1.89882  3.92938  2.22964  3.51866  4.25793  4.54068  4.26926  4.13732  3.49291  3.29567  0.89550  5.49805  4.22257     30 v - - -
          2.68618  4.42225  2.77519  2.73123  3.46354  2.40513  3.72494  3.29354  2.67741  2.69355  4.24690  2.90347  2.73739  3.18146  2.89801  2.37887  2.77519  2.98518  4.58477  3.61503
          0.02604  4.05701  4.77935  0.61958  0.77255  0.48576  0.95510
     31   2.70873  5.07651  2.77652  1.77697  4.39393  3.39637  3.61553  3.83485  2.04321  3.35508  4.14828  2.88432  3.82836  2.57990  2.68365  2.60944  2.59679  3.45650  5.51500  4.15531     31 e - - -
          2.68618  4.42225  2.77519  2.73123  3.46354  2.40513  3.72494  3.29354  2.67741  2.69355  4.24690  2.90347  2.73739  3.18146  2.89801  2.37887  2.77519  2.98518  4.58477  3.61503
          0.02604  4.05701  4.77935  0.61958  0.77255  0.48576  0.95510
     32   3.07199  4.47993  4.43741  3.89857  2.39667  4.16384  4.13745  2.46148  3.76611  1.12038  3.08942  4.07486  4.45447  3.92206  3.92128  3.47703  3.29697  2.41489  4.50618  2.64472     32 l - - -
          2.68618  4.42225  2.77519  2.73123  3.46354  2.40513  3.72494  3.29354  2.67741  2.69355  4.24690  2.90347  2.73739  3.18146  2.89801  2.37887  2.77519  2.98518  4.58477  3.61503
          0.02604  4.05701  4.77935  0.61958  0.77255  0.48576  0.95510
     33   2.10973  4.01204  3.54760  2.98331  3.40466  3.52916  3.79774  2.65831  2.92179  2.42566  3.27074  3.35046  3.93633  3.21851  3.18794  2.63164  2.44038  2.14500  4.86577  3.64116     33 a - - -
          2.68618  4.42225  2.77519  2.73123  3.46354  2.40513  3.72494  3.29354  2.67741  2.69355  4.24690  2.90347  2.73739  3.18146  2.89801  2.37887  2.77519  2.98518  4.58477  3.61503
          0.02604  4.05701  4.77935  0.61958  0.77255  0.48576  0.95510
     34   2.50096  4.50065  3.08980  2.81497  4.30002  1.30826  3.98747  3.76154  2.76419  3.39250  4.24315  3.17316  3.82015  3.20842  2.64417  2.51227  2.90794  3.31177  5.56730  4.29895     34 g - - -
          2.68618  4.42225  2.77519  2.73123  3.46354  2.40513  3.72494  3.29354  2.67741  2.69355  4.24690  2.90347  2.73739  3.18146  2.89801  2.37887  2.77519  2.98518  4.58477  3.61503
          0.03233  4.05701  4.23246  0.61958  0.77255  0.48576  0.95510
     35   2.62068  4.59356  3.17185  2.62001  3.75575  3.48048  3.68901  3.17416  2.44135  2.81631  3.42587  3.09130  2.17106  2.61111  2.86625  2.72412  2.85270  2.90877  4.40219  3.81401     35 p - - -
          2.68618  4.42225  2.77519  2.73123  3.46354  2.40513  3.72494  3.29354  2.67741  2.69355  4.24690  2.90347  2.73739  3.18146  2.89801  2.37887  2.77519  2.98518  4.58477  3.61503
          0.02620  4.05087  4.77322  0.61958  0.77255  0.48160  0.96179
     36   2.57775  4.42644  3.00047  2.70984  3.52371  3.50168  3.73568  2.90014  2.63349  2.62663  2.22233  3.00179  3.88670  2.99961  2.91938  2.73697  2.80949  2.66552  4.98349  3.52774     36 m - - -
          2.68618  4.42225  2.77519  2.73123  3.46354  2.40513  3.72494  3.29354  2.67741  2.69355  4.24690  2.90347  2.73739  3.18146  2.89801  2.37887  2.77519  2.98518  4.58477  3.61503
          0.02604  4.05701  4.77935  0.61958  0.77255  0.48576  0.95510
     37   2.81938  5.05848  3.10857  2.50403  4.41641  3.52606  3.61372  3.80812  1.48959  3.31618  4.13919  3.03420  3.91626  2.55267  2.28406  2.81528  2.51802  3.46438  5.44656  4.17540     37 k - - -
          2.68618  4.42225  2.77519  2.73123  3.46354  2.40513  3.72494  3.29354  2.67741  2.69355  4.24690  2.90347  2.73739  3.18146  2.89801  2.37887  2.77519  2.98518  4.58477  3.61503
          0.14823  4.05701  2.11638  0.61958  0.77255  0.48576  0.95510
     38   2.66839  4.99918  2.50216  2.27696  4.32642  2.89953  3.63135  3.77530  2.40539  3.32463  4.13172  2.67749  3.78515  1.98788  2.86163  2.44521  2.92288  3.40017  5.51457  4.13765     38 q - - -
          2.68618  4.42225  2.77519  2.73123  3.46354  2.40513  3.72494  3.29354  2.67741  2.69355  4.24690  2.90347  2.73739  3.18146  2.89801  2.37887  2.77519  2.98518  4.58477  3.61503
          0.02937  3.93815  4.66049  0.61958  0.77255  0.41948  1.07117
     39   2.65707  4.27270  4.17704  3.65988  3.51688  3.88137  4.40362  1.88987  3.54602  2.30026  3.41579  3.91035  3.95022  3.84026  3.78948  3.22692  3.06076  1.18756  5.17919  3.97637     39 v - - -
          2.68618  4.42225  2.77519  2.73123  3.46354  2.40513  3.72494  3.29354  2.67741  2.69355  4.24690  2.90347  2.73739  3.18146  2.89801  2.37887  2.77519  2.98518  4.58477  3.61503
          0.02604  4.05701  4.77935  0.61958  0.77255  0.48576  0.95510
     40   2.91053  4.66383  3.62179  3.54653  4.67819  0.49374  4.65201  4.32615  3.75269  3.95598  4.93586  3.78662  4.06066  4.06252  3.96507  3.08833  3.40614  3.81884  5.72099  4.78757     40 G - - -
          2.68618  4.42225  2.77519  2.73123  3.46354  2.40513  3.72494  3.29354  2.67741  2.69355  4.24690  2.90347  2.73739  3.18146  2.89801  2.37887  2.77519  2.98518  4.58477  3.61503
          0.02604  4.05701  4.77935  0.61958  0.77255  0.48576  0.95510
     41   2.57464  4.68990  2.77398  2.53754  4.27865  3.20102  3.74856  3.81808  2.72391  3.41575  4.25017  2.07385  3.81295  3.05787  3.14092  1.52976  2.93648  3.38522  5.56353  4.20220     41 s - - -
          2.68618  4.42225  2.77519  2.73123  3.46354  2.40513  3.72494  3.29354  2.67741  2.69355  4.24690  2.90347  2.73739  3.18146  2.89801  2.37887  2.77519  2.98518  4.58477  3.61503
          0.02604  4.05701  4.77935  0.61958  0.77255  0.48576  0.95510
     42   1.26246  4.18735  3.45727  3.20751  4.35651  1.77638  4.29148  3.70888  3.29572  3.44765  4.28833  3.34642  3.72434  3.57266  3.59829  2.43257  2.68644  3.17179  5.70775  4.50463     42 a - - -
          2.68618  4.42225  2.77519  2.73123  3.46354  2.40513  3.72494  3.29354  2.67741  2.69355  4.24690  2.90347  2.73739  3.18146  2.89801  2.37887  2.77519  2.98518  4.58477  3.61503
          0.02604  4.05701  4.77935  0.61958  0.77255  0.48576  0.95510
     43   3.18685  4.57502  4.60940  4.04294  2.81828  4.35218  4.53881  2.31118  3.90830  0.93848  2.47623  4.30061  4.58197  4.05381  4.06213  3.67131  3.40561  2.42736  4.93370  3.48500     43 l - - -
          2.68618  4.42225  2.77519  2.73123  3.46354  2.40513  3.72494  3.29354  2.67741  2.69355  4.24690  2.90347  2.73739  3.18146  2.89801  2.37887  2.77519  2.98518  4.58477  3.61503
          0.02604  4.05701  4.77935  0.61958  0.77255  0.48576  0.95510
     44   2.78582  2.72171  4.50431  3.99856  3.55426  3.89920  4.62105  1.92915  3.86297  2.30411  3.45313  4.11919  4.37684  4.12175  4.04709  3.28439  3.09992  1.14119  5.28149  4.06693     44 v - - -
          2.68618  4.42225  2.77519  2.73123  3.46354  2.40513  3.72494  3.29354  2.67741  2.69355  4.24690  2.90347  2.73739  3.18146  2.89801  2.37887  2.77519  2.98518  4.58477  3.61503
          0.02604  4.05701  4.77935  0.61958  0.77255  0.48576  0.95510
     45   2.26222  3.93932  3.30960  2.83242  4.07113  3.15360  3.92895  3.46580  2.81724  3.13256  3.96322  2.54399  3.76076  3.14580  3.20819  1.76732  2.08275  3.06019  5.40182  4.13974     45 s - - -
          2.68618  4.42225  2.77519  2.73123  3.46354  2.40513  3.72494  3.29354  2.67741  2.69355  4.24690  2.90347  2.73739  3.18146  2.89801  2.37887  2.77519  2.98518  4.58477  3.61503
          0.02604  4.05701  4.77935  0.61958  0.77255  0.48576  0.95510
     46   1.65850  4.25328  3.71940  3.18847  3.57965  3.51429  4.07205  2.36895  3.11462  2.53266  3.41562  3.49895  4.00599  3.42125  3.42984  2.73470  2.77820  1.98461  5.09612  3.87362     46 a - - -
          2.68618  4.42225  2.77519  2.73123  3.46354  2.40513  3.72494  3.29354  2.67741  2.69355  4.24690  2.90347  2.73739  3.18146  2.89801  2.37887  2.77519  2.98518  4.58477  3.61503
          0.02604  4.05701  4.77935  0.61958  0.77255  0.48576  0.95510
     47   2.58050  3.17299  4.03705  3.45799  3.15147  3.71261  4.04043  2.29286  3.34627  2.21404  3.10461  3.68550  4.08579  3.58017  3.54720  2.91986  2.55877  1.67743  4.74786  3.41970     47 v - - -
          2.68618  4.42225  2.77519  2.73123  3.46354  2.40513  3.72494  3.29354  2.67741  2.69355  4.24690  2.90347  2.73739  3.18146  2.89801  2.37887  2.77519  2.98518  4.58477  3.61503
          0.02604  4.05701  4.77935  0.61958  0.77255  0.48576  0.95510
     48   3.11539  4.43635  4.79210  4.28733  3.57437  4.45648  5.00401  1.57139  4.16660  2.03020  3.38845  4.51692  4.76564  4.43873  4.37163  3.83729  3.37945  0.99334  5.53279  4.32066     48 v - - -
          2.68618  4.42225  2.77519  2.73123  3.46354  2.40513  3.72494  3.29354  2.67741  2.69355  4.24690  2.90347  2.73739  3.18146  2.89801  2.37887  2.77519  2.98518  4.58477  3.61503
          0.02604  4.05701  4.77935  0.61958  0.77255  0.48576  0.95510
     49   2.52827  4.21370  3.28870  2.54093  3.61908  3.47207  3.76350  2.85147  2.66580  2.67228  3.55143  3.17562  3.88176  3.02431  3.04065  2.58916  2.06171  2.38221  5.02315  3.76595     49 t - - -
          2.68618  4.42225  2.77519  2.73123  3.46354  2.40513  3.72494  3.29354  2.67741  2.69355  4.24690  2.90347  2.73739  3.18146  2.89801  2.37887  2.77519  2.98518  4.58477  3.61503
          0.02604  4.05701  4.77935  0.61958  0.77255  0.48576  0.95510
     50   2.91053  4.66383  3.62179  3.54653  4.67819  0.49374  4.65201  4.32615  3.75269  3.95598  4.93586  3.78662  4.06066  4.06252  3.96507  3.08833  3.40614  3.81884  5.72099  4.78757     50 G - - -
          2.68618  4.42225  2.77519  2.73123  3.46354  2.40513  3.72494  3.29354  2.67741  2.69355  4.24690  2.90347  2.73739  3.18146  2.89801  2.37887  2.77519  2.98518  4.58477  3.61503
          0.02604  4.05701  4.77935  0.61958  0.77255  0.48576  0.95510
     51   3.19809  5.34275  0.68555  2.46891  4.74697  3.35970  4.10757  4.37934  3.22876  3.95620  4.94203  3.03316  4.02586  3.34961  3.76723  3.14216  3.54188  4.00005  5.87865  4.59416     51 D - - -
          2.68618  4.42225  2.77519  2.73123  3.46354  2.40513  3.72494  3.29354  2.67741  2.69355  4.24690  2.90347  2.73739  3.18146  2.89801  2.37887  2.77519  2.98518  4.58477  3.61503
          0.02604  4.05701  4.77935  0.61958  0.77255  0.48576  0.95510
     52   2.95600  4.45178  4.37773  4.05021  3.69156  3.91130  4.82216  2.05939  3.92087  2.34881  3.63213  4.20943  4.46419  4.26904  4.11508  3.42934  3.31473  0.82042  5.50598  4.24751     52 v - - -
          2.68618  4.42225  2.77519  2.73123  3.46354  2.40513  3.72494  3.29354  2.67741  2.69355  4.24690  2.90347  2.73739  3.18146  2.89801  2.37887  2.77519  2.98518  4.58477  3.61503
          0.02604  4.05701  4.77935  0.61958  0.77255  0.48576  0.95510
     53   0.84449  4.22928  3.56422  3.35878  4.31913  2.84394  4.39333  3.57080  3.40983  3.40629  4.31726  3.46184  3.79319  3.71542  3.66537  2.53253  2.83781  3.10714  5.68608  4.50530     53 a - - -
          2.68618  4.42225  2.77519  2.73123  3.46354  2.40513  3.72494  3.29354  2.67741  2.69355  4.24690  2.90347  2.73739  3.18146  2.89801  2.37887  2.77519  2.98518  4.58477  3.61503
          0.02604  4.05701  4.77935  0.61958  0.77255  0.48576  0.95510
     54   0.94667  4.17740  3.54047  3.30971  4.27611  2.98283  4.34029  3.55133  3.34738  3.37025  4.25786  3.40554  3.74988  3.64957  3.61420  2.23312  2.76701  3.07117  5.67133  4.45443     54 a - - -
          2.68618  4.42225  2.77519  2.73123  3.46354  2.40513  3.72494  3.29354  2.67741  2.69355  4.24690  2.90347  2.73739  3.18146  2.89801  2.37887  2.77519  2.98518  4.58477  3.61503
          0.02604  4.05701  4.77935  0.61958  0.77255  0.48576  0.95510
     55   2.78725  3.60169  4.51293  4.06324  3.67230  3.82884  4.74435  1.98817  3.91692  2.37298  3.56643  4.14852  4.37620  4.20659  4.10777  3.25908  3.14167  0.94588  5.44252  4.21246     55 v - - -
          2.68618  4.42225  2.77519  2.73123  3.46354  2.40513  3.72494  3.29354  2.67741  2.69355  4.24690  2.90347  2.73739  3.18146  2.89801  2.37887  2.77519  2.98518  4.58477  3.61503
          0.02604  4.05701  4.77935  0.61958  0.77255  0.48576  0.95510
     56   2.93887  5.10274  3.14218  2.64866  4.51004  3.55883  3.65038  3.91604  1.17805  3.40608  4.25511  2.83724  3.97824  2.79391  2.25142  2.93519  3.14549  3.57811  5.46870  4.24059     56 k - - -
          2.68618  4.42225  2.77519  2.73123  3.46354  2.40513  3.72494  3.29354  2.67741  2.69355  4.24690  2.90347  2.73739  3.18146  2.89801  2.37887  2.77519  2.98518  4.58477  3.61503
          0.02604  4.05701  4.77935  0.61958  0.77255  0.48576  0.95510
     57   0.91033  4.19088  3.55032  3.33295  4.25587  3.00098  4.35903  3.48612  3.36467  3.33951  4.25527  3.42662  3.76852  3.67570  3.62331  2.36352  2.78920  3.03343  5.66716  4.44386     57 a - - -
          2.68618  4.42225  2.77519  2.73123  3.46354  2.40513  3.72494  3.29354  2.67741  2.69355  4.24690  2.90347  2.73739  3.18146  2.89801  2.37887  2.77519  2.98518  4.58477  3.61503
          0.02604  4.05701  4.77935  0.61958  0.77255  0.48576  0.95510
     58   0.90625  4.20663  3.52347  3.30680  4.34030  2.59498  4.35986  3.64714  3.37843  3.43702  4.31324  3.41788  3.76269  3.66880  3.64913  2.48865  2.79882  3.14636  5.69685  4.51278     58 a - - -
          2.68618  4.42225  2.77519  2.73123  3.46354  2.40513  3.72494  3.29354  2.67741  2.69355  4.24690  2.90347  2.73739  3.18146  2.89801  2.37887  2.77519  2.98518  4.58477  3.61503
          0.02604  4.05701  4.77935  0.61958  0.77255  0.48576  0.95510
     59   2.83453  4.30283  4.26035  3.73016  3.53879  3.97961  4.48754  1.60907  3.63010  2.26664  3.41276  3.99158  4.38000  3.91425  3.87998  3.31784  2.14296  1.51634  5.25076  4.04382     59 v - - -
          2.68618  4.42225  2.77519  2.73123  3.46354  2.40513  3.72494  3.29354  2.67741  2.69355  4.24690  2.90347  2.73739  3.18146  2.89801  2.37887  2.77519  2.98518  4.58477  3.61503
          0.02604  4.05701  4.77935  0.61958  0.77255  0.48576  0.95510
     60   3.01973  5.60518  1.19934  1.66100  4.88905  3.24776  3.82155  4.41705  2.87144  3.91730  4.78547  2.71171  3.88651  2.99412  3.48421  2.89201  3.31539  3.98696  6.06451  4.54818     60 d - - -
          2.68618  4.42225  2.77519  2.73123  3.46354  2.40513  3.72494  3.29354  2.67741  2.69355  4.24690  2.90347  2.73739  3.18146  2.89801  2.37887  2.77519  2.98518  4.58477  3.61503
          0.02604  4.05701  4.77935  0.61958  0.77255  0.48576  0.95510
     61   1.04436  4.16043  3.64230  3.32294  4.18980  3.01549  4.30176  3.35474  3.29683  3.22745  4.12255  3.42107  3.75882  3.60429  3.57324  2.38252  2.43950  2.84779  5.59959  4.39864     61 a - - -
          2.68618  4.42225  2.77519  2.73123  3.46354  2.40513  3.72494  3.29354  2.67741  2.69355  4.24690  2.90347  2.73739  3.18146  2.89801  2.37887  2.77519  2.98518  4.58477  3.61503
          0.02604  4.05701  4.77935  0.61958  0.77255  0.48576  0.95510
     62   2.91053  4.66383  3.62179  3.54653  4.67819  0.49374  4.65201  4.32615  3.75269  3.95598  4.93586  3.78662  4.06066  4.06252  3.96507  3.08833  3.40614  3.81884  5.72099  4.78757     62 G - - -
          2.68618  4.42225  2.77519  2.73123  3.46354  2.40513  3.72494  3.29354  2.67741  2.69355  4.24690  2.90347  2.73739  3.18146  2.89801  2.37887  2.77519  2.98518  4.58477  3.61503
          0.02604  4.05701  4.77935  0.61958  0.77255  0.48576  0.95510
     63   1.19348  4.38438  3.21337  2.89366  4.12426  3.16280  4.01032  3.45858  2.68804  3.18203  4.05298  3.21988  3.81076  3.25432  3.11743  2.46300  2.84296  3.07092  5.46546  4.21391     63 a - - -
          2.68618  4.42225  2.77519  2.73123  3.46354  2.40513  3.72494  3.29354  2.67741  2.69355  4.24690  2.90347  2.73739  3.18146  2.89801  2.37887  2.77519  2.98518  4.58477  3.61503
          0.02604  4.05701  4.77935  0.61958  0.77255  0.48576  0.95510
     64   2.34016  5.09821  2.33195  1.88243  4.40146  3.34168  3.62153  3.76304  2.42152  3.38828  4.16939  2.82233  3.79511  2.36678  2.91832  2.63844  2.80068  3.46778  5.56120  4.15916     64 e - - -
          2.68618  4.42225  2.77519  2.73123  3.46354  2.40513  3.72494  3.29354  2.67741  2.69355  4.24690  2.90347  2.73739  3.18146  2.89801  2.37887  2.77519  2.98518  4.58477  3.61503
          0.02604  4.05701  4.77935  0.61958  0.77255  0.48576  0.95510
     65   1.13637  4.16853  3.59950  3.28086  4.20401  3.01152  4.27922  3.41203  3.26950  3.25341  4.13410  3.39801  3.75196  3.57469  3.55524  2.39184  2.09707  2.97293  5.59988  4.39754     65 a - - -
          2.68618  4.42225  2.77519  2.73123  3.46354  2.40513  3.72494  3.29354  2.67741  2.69355  4.24690  2.90347  2.73739  3.18146  2.89801  2.37887  2.77519  2.98518  4.58477  3.61503
          0.02604  4.05701  4.77935  0.61958  0.77255  0.48576  0.95510
     66   1.50566  4.24639  3.74479  3.24840  3.65618  3.27987  4.13930  2.30224  3.17568  2.59191  3.58706  3.52008  3.98735  3.48457  3.48161  2.79901  2.86817  2.07442  5.18172  3.95852     66 a - - -
          2.68618  4.42225  2.77519  2.73123  3.46354  2.40513  3.72494  3.29354  2.67741  2.69355  4.24690  2.90347  2.73739  3.18146  2.89801  2.37887  2.77519  2.98518  4.58477  3.61503
          0.02604  4.05701  4.77935  0.61958  0.77255  0.48576  0.95510
     67   2.29993  4.94375  2.97141  2.42049  4.26085  3.08903  3.60684  3.68298  1.98499  3.22968  4.03121  2.94684  3.83115  2.62983  2.24557  2.51193  2.89406  3.32744  5.40948  4.08159     67 k - - -
          2.68618  4.42225  2.77519  2.73123  3.46354  2.40513  3.72494  3.29354  2.67741  2.69355  4.24690  2.90347  2.73739  3.18146  2.89801  2.37887  2.77519  2.98518  4.58477  3.61503
          0.02604  4.05701  4.77935  0.61958  0.77255  0.48576  0.95510
     68   2.24019  4.87607  2.88895  2.32399  4.16245  3.25623  3.61336  3.58922  2.33242  3.16266  3.96452  2.91936  3.80353  2.63168  2.41175  2.29335  2.73267  3.24112  5.37430  4.02968     68 a - - -
          2.68618  4.42225  2.77519  2.73123  3.46354  2.40513  3.72494  3.29354  2.67741  2.69355  4.24690  2.90347  2.73739  3.18146  2.89801  2.37887  2.77519  2.98518  4.58477  3.61503
          0.02604  4.05701  4.77935  0.61958  0.77255  0.48576  0.95510
     69   2.51833  3.90771  4.02652  3.44399  3.14983  3.69018  3.80439  2.13025  3.32382  1.97809  3.10807  3.66163  4.05476  3.55046  3.51183  2.97871  2.81863  1.87702  4.67184  3.05607     69 v - - -
          2.68618  4.42225  2.77519  2.73123  3.46354  2.40513  3.72494  3.29354  2.67741  2.69355  4.24690  2.90347  2.73739  3.18146  2.89801  2.37887  2.77519  2.98518  4.58477  3.61503
          0.02604  4.05701  4.77935  0.61958  0.77255  0.48576  0.95510
     70   2.61012  4.67685  2.81017  2.60000  4.34604  1.39332  3.89669  3.78767  2.42279  3.40386  4.25707  3.04260  3.84187  3.03711  3.04744  2.58703  2.97740  3.37241  5.59822  4.29382     70 g - - -
          2.68620  4.42227  2.77521  2.73125  3.46356  2.40492  3.72496  3.29356  2.67743  2.69357  4.24692  2.90348  2.73741  3.18148  2.89803  2.37889  2.77521  2.98520  4.58479  3.61505
          0.16259  1.95435  4.77935  0.31846  1.29926  0.48576  0.95510
     71   2.91960  5.38063  2.24989  1.16812  4.67346  3.29887  3.75423  4.15023  2.51392  3.67203  4.51703  2.77306  3.87668  2.86430  3.13085  2.83584  3.18998  3.75744  5.83562  4.39527     72 e - - -
          2.68618  4.42225  2.77519  2.73123  3.46354  2.40513  3.72494  3.29354  2.67741  2.69355  4.24690  2.90347  2.73739  3.18146  2.89801  2.37887  2.77519  2.98518  4.58477  3.61503
          0.02604  4.05701  4.77935  0.61958  0.77255  0.48576  0.95510
     72   3.11606  4.44811  4.74527  4.22561  3.49310  4.43393  4.92100  1.72300  4.09780  1.79035  3.31614  4.46743  4.73074  4.35761  4.29965  3.80177  3.37309  1.04750  5.44469  4.24526     73 v - - -
          2.68618  4.42225  2.77519  2.73123  3.46354  2.40513  3.72494  3.29354  2.67741  2.69355  4.24690  2.90347  2.73739  3.18146  2.89801  2.37887  2.77519  2.98518  4.58477  3.61503
          0.02604  4.05701  4.77935  0.61958  0.77255  0.48576  0.95510
     73   2.94996  4.38167  4.58801  4.06557  3.53386  4.28759  4.77402  1.70757  3.94099  2.00893  3.37420  4.30945  4.61778  4.21967  4.15807  3.64511  3.27876  1.04970  5.38244  4.18334     74 v - - -
          2.68618  4.42225  2.77519  2.73123  3.46354  2.40513  3.72494  3.29354  2.67741  2.69355  4.24690  2.90347  2.73739  3.18146  2.89801  2.37887  2.77519  2.98518  4.58477  3.61503
          0.02604  4.05701  4.77935  0.61958  0.77255  0.48576  0.95510
     74   2.20198  4.21987  3.42264  3.14333  4.31809  2.99193  4.22872  3.66731  3.17875  3.40520  4.25432  3.31931  3.73482  3.49525  3.48791  1.10890  2.32698  3.15604  5.66890  4.44324     75 s - - -
          2.68618  4.42225  2.77519  2.73123  3.46354  2.40513  3.72494  3.29354  2.67741  2.69355  4.24690  2.90347  2.73739  3.18146  2.89801  2.37887  2.77519  2.98518  4.58477  3.61503
          0.02604  4.05701  4.77935  0.61958  0.77255  0.48576  0.95510
     75   2.00394  4.28281  4.13386  3.68344  3.69829  3.67037  4.50581  2.10474  3.58690  2.44653  3.58181  3.87233  4.22417  3.89310  3.83988  3.06952  3.03759  1.22695  5.38681  4.16718     76 v - - -
          2.68618  4.42225  2.77519  2.73123  3.46354  2.40513  3.72494  3.29354  2.67741  2.69355  4.24690  2.90347  2.73739  3.18146  2.89801  2.37887  2.77519  2.98518  4.58477  3.61503
          0.02604  4.05701  4.77935  0.61958  0.77255  0.48576  0.95510
     76   2.75797  5.04008  2.54872  2.34909  4.25074  3.37255  1.86936  3.77130  2.45781  3.32861  4.15688  2.79640  3.85608  2.54072  2.88744  2.60658  3.00538  3.42087  5.47870  4.09390     77 h - - -
          2.68618  4.42225  2.77519  2.73123  3.46354  2.40513  3.72494  3.29354  2.67741  2.69355  4.24690  2.90347  2.73739  3.18146  2.89801  2.37887  2.77519  2.98518  4.58477  3.61503
          0.02604  4.05701  4.77935  0.61958  0.77255  0.48576  0.95510
     77   2.81956  4.36236  4.28694  3.91946  3.71917  3.81750  4.73341  2.02133  3.78867  2.36944  3.60267  4.07604  4.37905  4.13435  4.00575  3.26519  2.98557  0.93442  5.52323  4.27885     78 v - - -
          2.68618  4.42225  2.77519  2.73123  3.46354  2.40513  3.72494  3.29354  2.67741  2.69355  4.24690  2.90347  2.73739  3.18146  2.89801  2.37887  2.77519  2.98518  4.58477  3.61503
          0.02604  4.05701  4.77935  0.61958  0.77255  0.48576  0.95510
     78   3.16836  4.53227  4.64259  4.22814  3.45328  4.33711  4.91045  0.93290  4.04222  1.96560  3.35047  4.45200  4.71239  4.36713  4.22402  3.79402  3.45380  1.81706  5.41353  4.15350     79 i - - -
          2.68618  4.42225  2.77519  2.73123  3.46354  2.40513  3.72494  3.29354  2.67741  2.69355  4.24690  2.90347  2.73739  3.18146  2.89801  2.37887  2.77519  2.98518  4.58477  3.61503
          0.02604  4.05701  4.77935  0.61958  0.77255  0.48576  0.95510
     79   1.05296  4.24686  3.45296  3.17015  4.23672  3.04440  4.23876  3.54159  3.20639  3.29725  4.18741  3.35818  2.70198  3.52045  3.51110  2.50898  2.79860  3.09226  5.60603  4.39409     80 a - - -
          2.68618  4.42225  2.77519  2.73123  3.46354  2.40513  3.72494  3.29354  2.67741  2.69355  4.24690  2.90347  2.73739  3.18146  2.89801  2.37887  2.77519  2.98518  4.58477  3.61503
          0.02604  4.05701  4.77935  0.61958  0.77255  0.48576  0.95510
     80   3.08687  5.07100  3.51482  2.93639  4.28642  3.66494  3.45184  3.91559  2.05785  3.38095  4.30195  3.31295  4.09048  2.91084  1.01618  3.12098  3.29323  3.61686  5.34806  4.09886     81 r - - -
          2.68618  4.42225  2.77519  2.73123  3.46354  2.40513  3.72494  3.29354  2.67741  2.69355  4.24690  2.90347  2.73739  3.18146  2.89801  2.37887  2.77519  2.98518  4.58477  3.61503
          0.02604  4.05701  4.77935  0.61958  0.77255  0.48576  0.95510
     81   3.01467  4.73725  3.64242  3.51082  4.48402  3.41450  4.57001  4.08082  3.58469  3.68602  4.74619  3.79719  0.54631  3.96777  3.80616  3.18875  3.47147  3.70446  5.61620  4.60837     82 P - - -
          2.68618  4.42225  2.77519  2.73123  3.46354  2.40513  3.72494  3.29354  2.67741  2.69355  4.24690  2.90347  2.73739  3.18146  2.89801  2.37887  2.77519  2.98518  4.58477  3.61503
          0.02604  4.05701  4.77935  0.61958  0.77255  0.48576  0.95510
     82   2.84341  5.16432  2.10059  2.29547  4.19371  3.33124  1.65844  3.94144  2.63128  3.48374  4.33678  2.77133  3.87843  2.92665  3.10674  2.80274  3.11390  3.57576  5.50283  4.02952     83 h - - -
          2.68618  4.42225  2.77519  2.73123  3.46354  2.40513  3.72494  3.29354  2.67741  2.69355  4.24690  2.90347  2.73739  3.18146  2.89801  2.37887  2.77519  2.98518  4.58477  3.61503
          0.02604  4.05701  4.77935  0.61958  0.77255  0.48576  0.95510
     83   2.60518  5.23297  1.93563  1.85074  4.54288  3.12738  3.65551  4.02766  2.50290  3.52922  4.31248  2.60074  3.67309  2.75681  2.94136  2.45521  2.99135  3.61037  5.68866  4.25395     84 e - - -
          2.68618  4.42225  2.77519  2.73123  3.46354  2.40513  3.72494  3.29354  2.67741  2.69355  4.24690  2.90347  2.73739  3.18146  2.89801  2.37887  2.77519  2.98518  4.58477  3.61503
          0.02604  4.05701  4.77935  0.61958  0.77255  0.48576  0.95510
     84   2.33456  5.26210  1.40080  2.07408  4.62537  3.15204  3.76206  4.09538  2.71751  3.63875  4.46718  2.76465  3.84354  2.92182  3.27143  2.67775  3.12042  3.68584  5.82762  4.37760     85 d - - -
          2.68618  4.42225  2.77519  2.73123  3.46354  2.40513  3.72494  3.29354  2.67741  2.69355  4.24690  2.90347  2.73739  3.18146  2.89801  2.37887  2.77519  2.98518  4.58477  3.61503
          0.02604  4.05701  4.77935  0.61958  0.77255  0.48576  0.95510
     85   3.00718  4.35623  4.62914  4.09096  3.52470  4.30766  4.77090  1.53892  3.98415  1.93326  3.35675  4.32624  4.62082  4.23665  4.19015  3.65220  2.91615  1.22312  5.36451  4.17438     86 v - - -
          2.68618  4.42225  2.77519  2.73123  3.46354  2.40513  3.72494  3.29354  2.67741  2.69355  4.24690  2.90347  2.73739  3.18146  2.89801  2.37887  2.77519  2.98518  4.58477  3.61503
          0.02604  4.05701  4.77935  0.61958  0.77255  0.48576  0.95510
     86   2.28404  5.03241  2.36019  2.04065  4.33367  2.91412  3.61540  3.78978  2.41403  3.22144  4.10997  2.81921  3.78911  2.63669  2.90856  2.49450  2.82966  3.37128  5.51094  4.12013     87 e - - -
          2.68618  4.42225  2.77519  2.73123  3.46354  2.40513  3.72494  3.29354  2.67741  2.69355  4.24690  2.90347  2.73739  3.18146  2.89801  2.37887  2.77519  2.98518  4.58477  3.61503
          0.02604  4.05701  4.77935  0.61958  0.77255  0.48576  0.95510
     87   2.30359  4.80940  2.94335  2.41478  4.06768  3.30259  3.61159  3.36663  2.13130  3.06034  3.88861  2.85180  3.55395  2.66492  2.76569  2.53040  2.51275  3.09766  5.31268  3.97494     88 k - - -
          2.68618  4.42225  2.77519  2.73123  3.46354  2.40513  3.72494  3.29354  2.67741  2.69355  4.24690  2.90347  2.73739  3.18146  2.89801  2.37887  2.77519  2.98518  4.58477  3.61503
          0.02604  4.05701  4.77935  0.61958  0.77255  0.48576  0.95510
     88   3.03926  4.37627  4.68231  4.14854  3.55577  4.36213  4.84500  1.53746  4.04061  2.07695  3.25411  4.38565  4.66894  4.29903  4.24909  3.71357  3.08178  1.10848  5.42734  4.23549     89 v - - -
          2.68618  4.42225  2.77519  2.73123  3.46354  2.40513  3.72494  3.29354  2.67741  2.69355  4.24690  2.90347  2.73739  3.18146  2.89801  2.37887  2.77519  2.98518  4.58477  3.61503
          0.09173  4.05701  2.65431  0.61958  0.77255  0.48576  0.95510
     89   3.16776  4.49873  4.76181  4.20349  3.21368  4.45815  4.81780  1.72527  4.08610  1.18252  2.83383  4.46130  4.68255  4.24660  4.24479  3.79938  3.39906  1.73438  5.22949  4.13037     90 l - - -
          2.68618  4.42225  2.77519  2.73123  3.46354  2.40513  3.72494  3.29354  2.67741  2.69355  4.24690  2.90347  2.73739  3.18146  2.89801  2.37887  2.77519  2.98518  4.58477  3.61503
          0.02778  3.99306  4.71540  0.61958  0.77255  0.55158  0.85812
     90   2.50270  4.35659  3.41028  2.94066  3.73546  3.28205  3.94969  2.84152  2.84541  2.58528  3.68921  3.29218  1.82096  3.22035  3.18397  2.69033  2.79859  2.43356  5.20076  3.93396     91 p - - -
          2.68618  4.42225  2.77519  2.73123  3.46354  2.40513  3.72494  3.29354  2.67741  2.69355  4.24690  2.90347  2.73739  3.18146  2.89801  2.37887  2.77519  2.98518  4.58477  3.61503
          0.18776  3.99306  1.87898  0.61958  0.77255  0.55158  0.85812
     91   1.99136  4.43347  3.05270  2.59910  3.93298  3.14436  3.73679  3.31357  2.33032  2.97452  3.81791  3.02506  3.42034  2.94024  2.96202  2.29579  2.66825  2.86668  5.25053  3.97240     92 a - - -
          2.68618  4.42225  2.77519  2.73123  3.46354  2.40513  3.72494  3.29354  2.67741  2.69355  4.24690  2.90347  2.73739  3.18146  2.89801  2.37887  2.77519  2.98518  4.58477  3.61503
          0.04953  3.83782  3.62009  0.61958  0.77255  0.67254  0.71418
     92   2.21722  4.59556  2.94599  2.47526  3.98478  3.17585  3.64970  3.38825  2.22560  3.01051  3.84160  2.90150  3.19354  2.82538  2.78457  2.42302  2.71195  3.01337  5.26190  3.95967     93 a - - -
          2.68618  4.42225  2.77519  2.73123  3.46354  2.40513  3.72494  3.29354  2.67741  2.69355  4.24690  2.90347  2.73739  3.18146  2.89801  2.37887  2.77519  2.98518  4.58477  3.61503
          0.02224  3.81707        *  0.61958  0.77255  0.00000        *
//
HMMER3/f [3.1b2 | February 2015]
NAME  H_brightSkyBlue.GRM2
LENG  90
ALPH  amino
RF    no
MM    no
CONS  yes
CS    no
MAP   yes
DATE  Thu Nov 19 22:08:24 2020
NSEQ  129
EFFN  0.578705
CKSUM 419364705
STATS LOCAL MSV       -9.4289  0.71852
STATS LOCAL VITERBI   -9.8954  0.71852
STATS LOCAL FORWARD   -3.8883  0.71852
HMM          A        C        D        E        F        G        H        I        K        L        M        N        P        Q        R        S        T        V        W        Y   
            m->m     m->i     m->d     i->m     i->i     d->m     d->d
  COMPO   2.26913  4.04526  2.94242  2.78960  3.74806  2.55290  3.83154  2.60167  2.79585  2.48583  3.64212  3.12286  3.69886  3.34186  3.12815  2.67712  2.90760  2.31787  5.20569  3.82315
          2.68618  4.42225  2.77519  2.73123  3.46354  2.40513  3.72494  3.29354  2.67741  2.69355  4.24690  2.90347  2.73739  3.18146  2.89801  2.37887  2.77519  2.98518  4.58477  3.61503
          0.07419  3.92907  2.95951  0.61958  0.77255  0.00000        *
      1   2.65017  4.78532  2.83941  2.47957  4.24215  2.14476  3.67095  3.65723  1.90895  3.23522  4.07648  2.93135  3.81301  2.83754  2.57368  2.65513  2.93069  3.29818  5.41642  4.12196      1 k - - -
          2.68618  4.42225  2.77519  2.73123  3.46354  2.40513  3.72494  3.29354  2.67741  2.69355  4.24690  2.90347  2.73739  3.18146  2.89801  2.37887  2.77519  2.98518  4.58477  3.61503
          0.03097  3.88586  4.60820  0.61958  0.77255  0.52582  0.89421
      2   2.90914  5.41578  1.31929  1.78957  4.70419  3.17441  3.73790  4.20705  2.76520  3.74204  4.61498  2.65456  3.80352  2.91366  3.35092  2.80096  3.20370  3.80072  5.89738  4.41313      2 d - - -
          2.68618  4.42225  2.77519  2.73123  3.46354  2.40513  3.72494  3.29354  2.67741  2.69355  4.24690  2.90347  2.73739  3.18146  2.89801  2.37887  2.77519  2.98518  4.58477  3.61503
          0.03097  3.88586  4.60820  0.61958  0.77255  0.49041  0.94772
      3   1.33596  4.33450  3.11510  2.82266  3.89608  3.11856  3.48581  3.35841  2.82420  3.06410  3.96226  3.15667  3.76273  3.20641  3.15033  2.50822  2.80267  2.99247  5.29092  3.97708      3 a - - -
          2.68618  4.42225  2.77519  2.73123  3.46354  2.40513  3.72494  3.29354  2.67741  2.69355  4.24690  2.90347  2.73739  3.18146  2.89801  2.37887  2.77519  2.98518  4.58477  3.61503
          0.03024  3.90954  4.63189  0.61958  0.77255  0.50429  0.92618
      4   3.07124  4.53290  4.24954  3.73342  2.81272  4.05723  4.14045  2.45866  3.46602  1.03419  3.08014  3.97465  4.38741  3.78214  3.65035  3.43385  3.30957  2.50927  3.85499  3.17193      4 l - - -
          2.68618  4.42225  2.77519  2.73123  3.46354  2.40513  3.72494  3.29354  2.67741  2.69355  4.24690  2.90347  2.73739  3.18146  2.89801  2.37887  2.77519  2.98518  4.58477  3.61503
          0.03024  3.90954  4.63189  0.61958  0.77255  0.50429  0.92618
      5   2.71090  4.48289  3.39228  3.29627  4.43833  0.67414  4.41448  4.04678  3.48261  3.69631  4.67220  3.55652  3.87522  3.80380  3.71477  2.88383  3.19501  3.56793  5.52389  4.54141      5 G - - -
          2.68618  4.42225  2.77519  2.73123  3.46354  2.40513  3.72494  3.29354  2.67741  2.69355  4.24690  2.90347  2.73739  3.18146  2.89801  2.37887  2.77519  2.98518  4.58477  3.61503
          0.03024  3.90954  4.63189  0.61958  0.77255  0.50429  0.92618
      6   3.19667  4.64785  4.24903  3.88888  3.14961  4.02930  4.53297  2.35549  3.65627  0.83089  3.16067  4.16077  4.45817  4.01573  3.82634  3.60422  3.48917  2.40248  5.04253  3.77447      6 l - - -
          2.68618  4.42225  2.77519  2.73123  3.46354  2.40513  3.72494  3.29354  2.67741  2.69355  4.24690  2.90347  2.73739  3.18146  2.89801  2.37887  2.77519  2.98518  4.58477  3.61503
          0.03024  3.90954  4.63189  0.61958  0.77255  0.50429  0.92618
      7   3.07734  4.44785  4.56887  4.08408  3.34177  4.30573  4.78072  1.15252  3.90399  1.78976  3.20827  4.33690  4.63297  4.20728  4.10573  3.69472  3.34503  1.72541  5.31013  4.07442      7 i - - -
          2.68618  4.42225  2.77519  2.73123  3.46354  2.40513  3.72494  3.29354  2.67741  2.69355  4.24690  2.90347  2.73739  3.18146  2.89801  2.37887  2.77519  2.98518  4.58477  3.61503
          0.03024  3.90954  4.63189  0.61958  0.77255  0.49997  0.93280
      8   2.87705  5.17420  2.39608  1.25762  4.48985  3.28182  3.72946  3.91728  2.39647  3.49585  4.38543  2.81315  3.85256  2.90388  2.94101  2.82917  3.15097  3.56886  5.65861  4.28903      8 e - - -
          2.68618  4.42225  2.77519  2.73123  3.46354  2.40513  3.72494  3.29354  2.67741  2.69355  4.24690  2.90347  2.73739  3.18146  2.89801  2.37887  2.77519  2.98518  4.58477  3.61503
          0.03015  3.91234  4.63469  0.61958  0.77255  0.50167  0.93018
      9   2.33918  4.23730  3.33518  3.04772  4.04813  3.05375  4.10854  3.28374  3.01912  3.07512  4.02148  3.28485  3.30130  3.39159  3.31271  2.52164  1.28528  2.91510  5.44205  4.21461      9 t - - -
          2.68618  4.42225  2.77519  2.73123  3.46354  2.40513  3.72494  3.29354  2.67741  2.69355  4.24690  2.90347  2.73739  3.18146  2.89801  2.37887  2.77519  2.98518  4.58477  3.61503
          0.03015  3.91234  4.63469  0.61958  0.77255  0.50167  0.93018
     10   2.93802  5.06946  3.04516  2.61571  4.42954  3.50799  3.62771  3.84328  1.24584  3.33484  4.22633  3.06532  3.94999  2.55067  2.26852  2.93674  3.14823  3.52757  5.42951  4.19171     10 k - - -
          2.68618  4.42225  2.77519  2.73123  3.46354  2.40513  3.72494  3.29354  2.67741  2.69355  4.24690  2.90347  2.73739  3.18146  2.89801  2.37887  2.77519  2.98518  4.58477  3.61503
          0.03015  3.91234  4.63469  0.61958  0.77255  0.50167  0.93018
     11   2.16926  4.25286  3.17802  3.03881  4.31785  1.12075  4.22104  3.72508  3.21421  3.45789  4.35653  3.26621  3.71479  3.51931  3.50747  2.49912  2.82320  3.21817  5.62079  4.42576     11 g - - -
          2.68618  4.42225  2.77519  2.73123  3.46354  2.40513  3.72494  3.29354  2.67741  2.69355  4.24690  2.90347  2.73739  3.18146  2.89801  2.37887  2.77519  2.98518  4.58477  3.61503
          0.03015  3.91234  4.63469  0.61958  0.77255  0.50167  0.93018
     12   3.07366  4.53454  4.25356  3.73742  2.81389  4.06017  4.14347  2.45907  3.46995  1.03060  3.08003  3.97823  4.38994  3.78546  3.65380  3.43697  3.31192  2.51040  3.85645  3.17436     12 l - - -
          2.68618  4.42225  2.77519  2.73123  3.46354  2.40513  3.72494  3.29354  2.67741  2.69355  4.24690  2.90347  2.73739  3.18146  2.89801  2.37887  2.77519  2.98518  4.58477  3.61503
          0.03015  3.91234  4.63469  0.61958  0.77255  0.49649  0.93819
     13   2.78637  4.29832  4.08026  3.54509  3.10149  3.83611  4.13844  2.25511  3.35132  2.04404  3.20932  3.79487  4.22898  3.66927  3.57387  3.16899  3.04838  1.35664  4.07073  3.44103     13 v - - -
          2.68618  4.42225  2.77519  2.73123  3.46354  2.40513  3.72494  3.29354  2.67741  2.69355  4.24690  2.90347  2.73739  3.18146  2.89801  2.37887  2.77519  2.98518  4.58477  3.61503
          0.03005  3.91570  4.63805  0.61958  0.77255  0.49852  0.93504
     14   1.26560  4.19539  3.32037  3.03162  4.12233  2.99117  4.11677  3.41462  3.06712  3.17374  4.07261  3.25408  2.63862  3.39130  3.38120  2.45075  2.73228  2.98925  5.49482  4.27220     14 a - - -
          2.68618  4.42225  2.77519  2.73123  3.46354  2.40513  3.72494  3.29354  2.67741  2.69355  4.24690  2.90347  2.73739  3.18146  2.89801  2.37887  2.77519  2.98518  4.58477  3.61503
          0.03005  3.91570  4.63805  0.61958  0.77255  0.49852  0.93504
     15   1.92456  1.63209  3.91662  3.55727  3.86779  2.97412  4.30876  3.00832  3.42461  2.92733  3.85646  3.49908  3.71641  3.71244  3.62183  2.28945  2.66274  2.64899  5.34252  4.14997     15 c - - -
          2.68618  4.42225  2.77519  2.73123  3.46354  2.40513  3.72494  3.29354  2.67741  2.69355  4.24690  2.90347  2.73739  3.18146  2.89801  2.37887  2.77519  2.98518  4.58477  3.61503
          0.03005  3.91570  4.63805  0.61958  0.77255  0.49852  0.93504
     16   3.08104  4.44813  4.58468  4.09722  3.34939  4.31677  4.79407  1.14749  3.92017  1.79321  3.21095  4.34919  4.64108  4.21977  4.12151  3.70454  3.34807  1.71524  5.32046  4.08884     16 i - - -
          2.68618  4.42225  2.77519  2.73123  3.46354  2.40513  3.72494  3.29354  2.67741  2.69355  4.24690  2.90347  2.73739  3.18146  2.89801  2.37887  2.77519  2.98518  4.58477  3.61503
          0.03005  3.91570  4.63805  0.61958  0.77255  0.49852  0.93504
     17   2.65667  5.10618  2.41232  1.38681  4.45289  3.23001  3.69922  3.85242  2.39640  3.44275  4.30216  2.79499  3.82517  2.86474  2.93877  2.76100  3.07088  3.49410  5.63954  4.25815     17 e - - -
          2.68618  4.42225  2.77519  2.73123  3.46354  2.40513  3.72494  3.29354  2.67741  2.69355  4.24690  2.90347  2.73739  3.18146  2.89801  2.37887  2.77519  2.98518  4.58477  3.61503
          0.03005  3.91570  4.63805  0.61958  0.77255  0.49852  0.93504
     18   1.21102  4.23907  3.51746  3.20296  3.84385  3.15626  4.18712  2.88904  3.13510  2.59785  3.85301  3.41020  3.83757  3.50406  3.41186  2.61520  2.83555  2.62120  5.36619  4.10156     18 a - - -
          2.68618  4.42225  2.77519  2.73123  3.46354  2.40513  3.72494  3.29354  2.67741  2.69355  4.24690  2.90347  2.73739  3.18146  2.89801  2.37887  2.77519  2.98518  4.58477  3.61503
          0.03005  3.91570  4.63805  0.61958  0.77255  0.49852  0.93504
     19   0.95323  4.21351  3.50635  3.29946  4.09528  3.03693  4.31642  3.22726  3.31683  3.10689  4.13386  3.43819  3.78021  3.65400  3.56447  2.56337  2.84371  2.87419  5.51813  4.32314     19 a - - -
          2.68618  4.42225  2.77519  2.73123  3.46354  2.40513  3.72494  3.29354  2.67741  2.69355  4.24690  2.90347  2.73739  3.18146  2.89801  2.37887  2.77519  2.98518  4.58477  3.61503
          0.03005  3.91570  4.63805  0.61958  0.77255  0.49852  0.93504
     20   3.03589  5.17108  0.85800  2.36182  4.55385  3.24328  3.96894  4.15183  3.06121  3.75241  4.73132  2.92042  3.89912  3.20806  3.58341  2.99328  3.37534  3.78637  5.71408  4.41944     20 d - - -
          2.68618  4.42225  2.77519  2.73123  3.46354  2.40513  3.72494  3.29354  2.67741  2.69355  4.24690  2.90347  2.73739  3.18146  2.89801  2.37887  2.77519  2.98518  4.58477  3.61503
          0.03005  3.91570  4.63805  0.61958  0.77255  0.49852  0.93504
     21   1.11255  4.12460  3.40584  3.17176  4.14457  2.93248  4.21929  3.38518  3.20552  3.22608  4.13421  3.30713  3.68588  3.52368  3.48062  2.23180  2.70604  2.94266  5.55007  4.31876     21 a - - -
          2.68618  4.42225  2.77519  2.73123  3.46354  2.40513  3.72494  3.29354  2.67741  2.69355  4.24690  2.90347  2.73739  3.18146  2.89801  2.37887  2.77519  2.98518  4.58477  3.61503
          0.03005  3.91570  4.63805  0.61958  0.77255  0.49524  0.94014
     22   3.00487  4.54651  4.09804  3.69487  3.22762  3.86788  4.41952  2.40774  3.46049  1.81544  1.29369  3.96678  4.32870  3.83936  3.66050  3.35874  3.31105  2.41912  5.07451  3.84029     22 m - - -
          2.68618  4.42225  2.77519  2.73123  3.46354  2.40513  3.72494  3.29354  2.67741  2.69355  4.24690  2.90347  2.73739  3.18146  2.89801  2.37887  2.77519  2.98518  4.58477  3.61503
          0.02999  3.91782  4.64017  0.61958  0.77255  0.49326  0.94323
     23   2.64030  0.84909  4.17060  3.92094  3.90124  3.25337  4.55757  3.05286  3.74808  2.96628  4.08907  3.89526  3.96408  4.09222  3.86411  2.91206  3.11103  2.79428  5.30753  4.18863     23 c - - -
          2.68618  4.42225  2.77519  2.73123  3.46354  2.40513  3.72494  3.29354  2.67741  2.69355  4.24690  2.90347  2.73739  3.18146  2.89801  2.37887  2.77519  2.98518  4.58477  3.61503
          0.02992  3.91992  4.64227  0.61958  0.77255  0.49453  0.94124
     24   3.01529  4.98118  3.19446  2.80691  4.37845  3.49977  3.78531  3.81065  0.97521  3.36534  4.32414  3.22933  3.99669  2.97402  2.44047  3.05411  3.26499  3.51573  5.41354  4.23309     24 k - - -
          2.68618  4.42225  2.77519  2.73123  3.46354  2.40513  3.72494  3.29354  2.67741  2.69355  4.24690  2.90347  2.73739  3.18146  2.89801  2.37887  2.77519  2.98518  4.58477  3.61503
          0.02992  3.91992  4.64227  0.61958  0.77255  0.49453  0.94124
     25   1.18490  4.11772  3.40014  3.14698  4.17031  2.91928  4.20009  3.46407  3.18775  3.26114  4.13995  3.28786  3.67046  3.49511  3.47442  2.03255  2.68738  2.99253  5.55674  4.33249     25 a - - -
          2.68618  4.42225  2.77519  2.73123  3.46354  2.40513  3.72494  3.29354  2.67741  2.69355  4.24690  2.90347  2.73739  3.18146  2.89801  2.37887  2.77519  2.98518  4.58477  3.61503
          0.02992  3.91992  4.64227  0.61958  0.77255  0.49453  0.94124
     26   0.94750  4.21569  3.51070  3.30404  4.09954  3.03899  4.32049  3.23216  3.32151  3.11159  4.13812  3.44168  3.78268  3.65831  3.56885  2.56553  2.84617  2.87835  5.52196  4.32746     26 a - - -
          2.68618  4.42225  2.77519  2.73123  3.46354  2.40513  3.72494  3.29354  2.67741  2.69355  4.24690  2.90347  2.73739  3.18146  2.89801  2.37887  2.77519  2.98518  4.58477  3.61503
          0.02992  3.91992  4.64227  0.61958  0.77255  0.49453  0.94124
     27   2.76268  4.76099  2.73450  2.62469  4.13193  3.21571  3.95918  3.85240  2.86677  3.49386  4.44874  1.07675  3.86985  3.23192  3.22312  2.82799  3.14604  3.46982  5.43240  4.07678     27 n - - -
          2.68618  4.42225  2.77519  2.73123  3.46354  2.40513  3.72494  3.29354  2.67741  2.69355  4.24690  2.90347  2.73739  3.18146  2.89801  2.37887  2.77519  2.98518  4.58477  3.61503
          0.02992  3.91992  4.64227  0.61958  0.77255  0.49453  0.94124
     28   2.98032  4.37593  4.51715  4.03826  3.50448  4.19343  4.79567  1.64590  3.90494  2.05604  3.35113  4.27432  4.57727  4.20920  4.12914  3.58528  3.26612  1.08476  5.41818  4.18450     28 v - - -
          2.68618  4.42225  2.77519  2.73123  3.46354  2.40513  3.72494  3.29354  2.67741  2.69355  4.24690  2.90347  2.73739  3.18146  2.89801  2.37887  2.77519  2.98518  4.58477  3.61503
          0.02992  3.91992  4.64227  0.61958  0.77255  0.49453  0.94124
     29   2.63408  5.02646  2.42071  1.50597  4.33010  3.28007  3.66730  3.73630  2.51065  3.33177  4.17120  2.79755  3.79981  2.74920  2.98269  2.69561  2.94874  3.18920  5.55373  4.16827     29 e - - -
          2.68618  4.42225  2.77519  2.73123  3.46354  2.40513  3.72494  3.29354  2.67741  2.69355  4.24690  2.90347  2.73739  3.18146  2.89801  2.37887  2.77519  2.98518  4.58477  3.61503
          0.02992  3.91992  4.64227  0.61958  0.77255  0.49453  0.94124
     30   3.20839  4.65653  4.26567  3.90562  3.15372  4.04243  4.54646  2.36024  3.67290  0.81893  3.16165  4.17650  4.46955  4.02989  3.84126  3.61864  3.50044  2.40991  5.05035  3.78466     30 l - - -
          2.68618  4.42225  2.77519  2.73123  3.46354  2.40513  3.72494  3.29354  2.67741  2.69355  4.24690  2.90347  2.73739  3.18146  2.89801  2.37887  2.77519  2.98518  4.58477  3.61503
          0.02992  3.91992  4.64227  0.61958  0.77255  0.48352  0.95869
     31   3.03544  4.43789  4.47788  4.01600  3.38221  4.21005  4.73722  1.11458  3.82269  1.91228  3.17632  4.26321  4.57953  4.15459  4.02772  3.61078  3.26695  1.77760  5.32172  4.08433     31 i - - -
          2.68618  4.42225  2.77519  2.73123  3.46354  2.40513  3.72494  3.29354  2.67741  2.69355  4.24690  2.90347  2.73739  3.18146  2.89801  2.37887  2.77519  2.98518  4.58477  3.61503
          0.02971  3.92701  4.64935  0.61958  0.77255  0.48776  0.95192
     32   2.27828  4.23218  3.11601  2.96777  4.32441  1.24250  4.17318  3.81184  3.16034  3.49904  4.35030  3.20396  3.68543  3.45428  3.47377  2.14587  2.77051  3.25378  5.64480  4.40180     32 g - - -
          2.68618  4.42225  2.77519  2.73123  3.46354  2.40513  3.72494  3.29354  2.67741  2.69355  4.24690  2.90347  2.73739  3.18146  2.89801  2.37887  2.77519  2.98518  4.58477  3.61503
          0.02971  3.92701  4.64935  0.61958  0.77255  0.48776  0.95192
     33   3.26600  4.75721  3.93942  3.62891  2.22314  3.94530  3.58484  3.19557  3.44631  2.57717  3.87357  3.75194  4.38099  3.74151  3.63000  3.40421  3.53860  3.07809  3.88221  1.00197     33 y - - -
          2.68618  4.42225  2.77519  2.73123  3.46354  2.40513  3.72494  3.29354  2.67741  2.69355  4.24690  2.90347  2.73739  3.18146  2.89801  2.37887  2.77519  2.98518  4.58477  3.61503
          0.02995  3.91889  4.64123  0.61958  0.77255  0.48776  0.95192
     34   2.92518  5.17258  2.33361  1.08158  4.50744  3.26165  3.81523  3.96609  2.72367  3.57365  4.49236  2.84083  3.86732  3.01015  3.18098  2.87919  3.22285  3.61677  5.69183  4.33709     34 e - - -
          2.68618  4.42225  2.77519  2.73123  3.46354  2.40513  3.72494  3.29354  2.67741  2.69355  4.24690  2.90347  2.73739  3.18146  2.89801  2.37887  2.77519  2.98518  4.58477  3.61503
          0.02995  3.91889  4.64123  0.61958  0.77255  0.48776  0.95192
     35   2.76180  4.76009  2.73389  2.62398  4.13087  3.21500  3.95831  3.85111  2.86581  3.49268  4.44756  1.07847  3.86908  3.23104  3.22213  2.82715  3.14513  3.46863  5.43145  4.07579     35 n - - -
          2.68618  4.42225  2.77519  2.73123  3.46354  2.40513  3.72494  3.29354  2.67741  2.69355  4.24690  2.90347  2.73739  3.18146  2.89801  2.37887  2.77519  2.98518  4.58477  3.61503
          0.02995  3.91889  4.64123  0.61958  0.77255  0.48776  0.95192
     36   2.99442  4.37592  4.53476  4.03445  3.38059  4.23574  4.76715  1.64992  3.91877  2.01575  3.31112  4.28103  4.58827  4.19736  4.14379  3.60942  3.26743  1.11051  5.36202  4.12558     36 v - - -
          2.68618  4.42225  2.77519  2.73123  3.46354  2.40513  3.72494  3.29354  2.67741  2.69355  4.24690  2.90347  2.73739  3.18146  2.89801  2.37887  2.77519  2.98518  4.58477  3.61503
          0.02995  3.91889  4.64123  0.61958  0.77255  0.48776  0.95192
     37   2.72280  4.49381  3.40609  3.31130  4.45309  0.66095  4.42889  4.06385  3.49890  3.71220  4.68820  3.57033  3.88645  3.81935  3.73000  2.89601  3.20764  3.58320  5.53614  4.55650     37 G - - -
          2.68618  4.42225  2.77519  2.73123  3.46354  2.40513  3.72494  3.29354  2.67741  2.69355  4.24690  2.90347  2.73739  3.18146  2.89801  2.37887  2.77519  2.98518  4.58477  3.61503
          0.02995  3.91889  4.64123  0.61958  0.77255  0.48776  0.95192
     38   2.33778  4.25887  3.24668  3.06444  4.12247  2.98789  4.17310  3.65128  3.14133  3.36787  4.28999  3.28191  3.73048  3.48700  3.42605  1.02320  2.82136  3.17623  5.49122  4.20619     38 s - - -
          2.68618  4.42225  2.77519  2.73123  3.46354  2.40513  3.72494  3.29354  2.67741  2.69355  4.24690  2.90347  2.73739  3.18146  2.89801  2.37887  2.77519  2.98518  4.58477  3.61503
          0.02995  3.91889  4.64123  0.61958  0.77255  0.48776  0.95192
     39   2.72280  4.49381  3.40609  3.31130  4.45309  0.66095  4.42889  4.06385  3.49890  3.71220  4.68820  3.57033  3.88645  3.81935  3.73000  2.89601  3.20764  3.58320  5.53614  4.55650     39 G - - -
          2.68618  4.42225  2.77519  2.73123  3.46354  2.40513  3.72494  3.29354  2.67741  2.69355  4.24690  2.90347  2.73739  3.18146  2.89801  2.37887  2.77519  2.98518  4.58477  3.61503
          0.02995  3.91889  4.64123  0.61958  0.77255  0.48776  0.95192
     40   3.20722  4.65566  4.26401  3.90395  3.15331  4.04112  4.54511  2.35976  3.67124  0.82012  3.16154  4.17493  4.46841  4.02847  3.83977  3.61720  3.49932  2.40916  5.04956  3.78364     40 l - - -
          2.68618  4.42225  2.77519  2.73123  3.46354  2.40513  3.72494  3.29354  2.67741  2.69355  4.24690  2.90347  2.73739  3.18146  2.89801  2.37887  2.77519  2.98518  4.58477  3.61503
          0.02995  3.91889  4.64123  0.61958  0.77255  0.48776  0.95192
     41   2.84465  4.37428  4.18958  3.85402  3.58393  3.77193  4.64769  2.04796  3.72251  2.26283  3.54192  4.03643  4.32976  4.07891  3.93056  3.27828  3.20501  0.96838  5.37625  4.11080     41 v - - -
          2.68618  4.42225  2.77519  2.73123  3.46354  2.40513  3.72494  3.29354  2.67741  2.69355  4.24690  2.90347  2.73739  3.18146  2.89801  2.37887  2.77519  2.98518  4.58477  3.61503
          0.02995  3.91889  4.64123  0.61958  0.77255  0.48776  0.95192
     42   2.40453  4.25684  3.47574  3.17940  3.89918  3.14101  4.17650  2.92748  3.08551  2.85924  3.91562  3.39138  3.82924  3.48505  3.35478  2.61112  1.25558  2.69205  5.39493  4.13246     42 t - - -
          2.68618  4.42225  2.77519  2.73123  3.46354  2.40513  3.72494  3.29354  2.67741  2.69355  4.24690  2.90347  2.73739  3.18146  2.89801  2.37887  2.77519  2.98518  4.58477  3.61503
          0.03728  3.91889  4.09046  0.61958  0.77255  0.48776  0.95192
     43   1.53545  4.18307  3.75640  3.36467  3.76915  3.26449  4.27819  2.50212  3.29391  2.61100  3.68920  3.53884  3.91437  3.61464  3.56888  2.69009  2.83464  1.78826  5.35351  4.12828     43 a - - -
          2.68618  4.42225  2.77519  2.73123  3.46354  2.40513  3.72494  3.29354  2.67741  2.69355  4.24690  2.90347  2.73739  3.18146  2.89801  2.37887  2.77519  2.98518  4.58477  3.61503
          0.03017  3.91177  4.63412  0.61958  0.77255  0.49126  0.94638
     44   2.98597  4.52201  4.15680  3.69958  3.16155  3.95459  4.41337  2.27089  3.45611  1.71582  1.46345  3.97714  4.36785  3.81759  3.66540  3.36301  3.27514  2.31499  5.05634  3.81603     44 m - - -
          2.68618  4.42225  2.77519  2.73123  3.46354  2.40513  3.72494  3.29354  2.67741  2.69355  4.24690  2.90347  2.73739  3.18146  2.89801  2.37887  2.77519  2.98518  4.58477  3.61503
          0.03011  3.91387  4.63622  0.61958  0.77255  0.49252  0.94440
     45   2.84069  4.37166  4.18268  3.84693  3.58021  3.76679  4.64146  2.04803  3.71535  2.25996  3.53893  4.03016  4.32488  4.07210  3.92388  3.27280  3.20115  0.97429  5.37170  4.10595     45 v - - -
          2.68618  4.42225  2.77519  2.73123  3.46354  2.40513  3.72494  3.29354  2.67741  2.69355  4.24690  2.90347  2.73739  3.18146  2.89801  2.37887  2.77519  2.98518  4.58477  3.61503
          0.03011  3.91387  4.63622  0.61958  0.77255  0.49252  0.94440
     46   2.96658  5.05000  3.26130  2.72184  4.45777  3.56178  3.62181  3.84108  1.19478  3.33113  4.21988  3.13980  3.97705  2.77198  2.03902  2.97755  3.16452  3.52913  5.40320  4.20607     46 k - - -
          2.68618  4.42225  2.77519  2.73123  3.46354  2.40513  3.72494  3.29354  2.67741  2.69355  4.24690  2.90347  2.73739  3.18146  2.89801  2.37887  2.77519  2.98518  4.58477  3.61503
          0.03011  3.91387  4.63622  0.61958  0.77255  0.49252  0.94440
     47   2.71640  4.48794  3.39867  3.30323  4.44517  0.66799  4.42115  4.05468  3.49015  3.70367  4.67961  3.56291  3.88042  3.81100  3.72182  2.88947  3.20085  3.57500  5.52957  4.54840     47 G - - -
          2.68618  4.42225  2.77519  2.73123  3.46354  2.40513  3.72494  3.29354  2.67741  2.69355  4.24690  2.90347  2.73739  3.18146  2.89801  2.37887  2.77519  2.98518  4.58477  3.61503
          0.03011  3.91387  4.63622  0.61958  0.77255  0.49252  0.94440
     48   3.03390  5.16884  0.86046  2.36062  4.55137  3.24187  3.96729  4.14893  3.05921  3.74982  4.72868  2.91913  3.89758  3.20640  3.58116  2.99149  3.37330  3.78365  5.71195  4.41724     48 d - - -
          2.68618  4.42225  2.77519  2.73123  3.46354  2.40513  3.72494  3.29354  2.67741  2.69355  4.24690  2.90347  2.73739  3.18146  2.89801  2.37887  2.77519  2.98518  4.58477  3.61503
          0.03011  3.91387  4.63622  0.61958  0.77255  0.49252  0.94440
     49   2.85256  4.35902  4.26944  3.87543  3.52332  3.88168  4.65614  1.91900  3.72160  2.16469  3.44882  4.07087  4.39271  4.07258  3.94196  3.32398  3.19127  1.04068  5.37009  4.08816     49 v - - -
          2.68618  4.42225  2.77519  2.73123  3.46354  2.40513  3.72494  3.29354  2.67741  2.69355  4.24690  2.90347  2.73739  3.18146  2.89801  2.37887  2.77519  2.98518  4.58477  3.61503
          0.03011  3.91387  4.63622  0.61958  0.77255  0.49252  0.94440
     50   2.71640  4.48794  3.39867  3.30323  4.44517  0.66799  4.42115  4.05468  3.49015  3.70367  4.67961  3.56291  3.88042  3.81100  3.72182  2.88947  3.20085  3.57500  5.52957  4.54840     50 G - - -
          2.68618  4.42225  2.77519  2.73123  3.46354  2.40513  3.72494  3.29354  2.67741  2.69355  4.24690  2.90347  2.73739  3.18146  2.89801  2.37887  2.77519  2.98518  4.58477  3.61503
          0.03011  3.91387  4.63622  0.61958  0.77255  0.49252  0.94440
     51   0.95572  4.21257  3.50447  3.29749  4.09345  3.03604  4.31467  3.22514  3.31481  3.10486  4.13202  3.43669  3.77915  3.65215  3.56259  2.56244  2.84266  2.87239  5.51647  4.32128     51 a - - -
          2.68618  4.42225  2.77519  2.73123  3.46354  2.40513  3.72494  3.29354  2.67741  2.69355  4.24690  2.90347  2.73739  3.18146  2.89801  2.37887  2.77519  2.98518  4.58477  3.61503
          0.03011  3.91387  4.63622  0.61958  0.77255  0.49252  0.94440
     52   2.84069  4.37166  4.18268  3.84693  3.58021  3.76679  4.64146  2.04803  3.71535  2.25996  3.53893  4.03016  4.32488  4.07210  3.92388  3.27280  3.20115  0.97429  5.37170  4.10595     52 v - - -
          2.68618  4.42225  2.77519  2.73123  3.46354  2.40513  3.72494  3.29354  2.67741  2.69355  4.24690  2.90347  2.73739  3.18146  2.89801  2.37887  2.77519  2.98518  4.58477  3.61503
          0.03011  3.91387  4.63622  0.61958  0.77255  0.49252  0.94440
     53   2.81345  5.02676  2.78774  2.45533  4.39953  3.38685  3.64561  3.84673  1.52086  3.37760  4.22969  2.25323  3.87301  2.80043  2.50909  2.80604  3.05901  3.49204  5.48217  4.17827     53 k - - -
          2.68618  4.42225  2.77519  2.73123  3.46354  2.40513  3.72494  3.29354  2.67741  2.69355  4.24690  2.90347  2.73739  3.18146  2.89801  2.37887  2.77519  2.98518  4.58477  3.61503
          0.03011  3.91387  4.63622  0.61958  0.77255  0.49252  0.94440
     54   0.95572  4.21257  3.50447  3.29749  4.09345  3.03604  4.31467  3.22514  3.31481  3.10486  4.13202  3.43669  3.77915  3.65215  3.56259  2.56244  2.84266  2.87239  5.51647  4.32128     54 a - - -
          2.68618  4.42225  2.77519  2.73123  3.46354  2.40513  3.72494  3.29354  2.67741  2.69355  4.24690  2.90347  2.73739  3.18146  2.89801  2.37887  2.77519  2.98518  4.58477  3.61503
          0.03011  3.91387  4.63622  0.61958  0.77255  0.49252  0.94440
     55   1.08142  4.13723  3.41668  3.19261  4.11889  2.95112  4.23494  3.31494  3.21953  3.18639  4.12468  3.32728  3.70388  3.54606  3.48765  2.33898  2.72747  2.89965  5.54155  4.30438     55 a - - -
          2.68618  4.42225  2.77519  2.73123  3.46354  2.40513  3.72494  3.29354  2.67741  2.69355  4.24690  2.90347  2.73739  3.18146  2.89801  2.37887  2.77519  2.98518  4.58477  3.61503
          0.03011  3.91387  4.63622  0.61958  0.77255  0.48156  0.96186
     56   2.86613  4.36319  4.29659  3.89416  3.52384  3.91099  4.67144  1.90055  3.73921  2.15722  3.44246  4.09191  4.41241  4.08760  3.95993  3.34827  3.20045  1.03614  5.37752  4.09798     56 v - - -
          2.68618  4.42225  2.77519  2.73123  3.46354  2.40513  3.72494  3.29354  2.67741  2.69355  4.24690  2.90347  2.73739  3.18146  2.89801  2.37887  2.77519  2.98518  4.58477  3.61503
          0.02989  3.92097  4.64332  0.61958  0.77255  0.48576  0.95510
     57   2.92934  5.45966  1.31258  1.73745  4.74622  3.18874  3.75092  4.25529  2.78087  3.77946  4.64873  2.66297  3.81850  2.92469  3.37296  2.81604  3.22303  3.84224  5.93344  4.44056     57 d - - -
          2.68618  4.42225  2.77519  2.73123  3.46354  2.40513  3.72494  3.29354  2.67741  2.69355  4.24690  2.90347  2.73739  3.18146  2.89801  2.37887  2.77519  2.98518  4.58477  3.61503
          0.03720  3.92097  4.09255  0.61958  0.77255  0.48576  0.95510
     58   2.33523  4.25627  3.24224  3.05974  4.11744  2.98538  4.16855  3.64556  3.13630  3.36253  4.28505  3.27803  3.72755  3.48235  3.42119  1.03033  2.81843  3.17161  5.48659  4.20113     58 s - - -
          2.68618  4.42225  2.77519  2.73123  3.46354  2.40513  3.72494  3.29354  2.67741  2.69355  4.24690  2.90347  2.73739  3.18146  2.89801  2.37887  2.77519  2.98518  4.58477  3.61503
          0.03011  3.91387  4.63622  0.61958  0.77255  0.49252  0.94440
     59   2.71640  4.48794  3.39867  3.30323  4.44517  0.66799  4.42115  4.05468  3.49015  3.70367  4.67961  3.56291  3.88042  3.81100  3.72182  2.88947  3.20085  3.57500  5.52957  4.54840     59 G - - -
          2.68618  4.42225  2.77519  2.73123  3.46354  2.40513  3.72494  3.29354  2.67741  2.69355  4.24690  2.90347  2.73739  3.18146  2.89801  2.37887  2.77519  2.98518  4.58477  3.61503
          0.03011  3.91387  4.63622  0.61958  0.77255  0.49252  0.94440
     60   3.00019  4.37455  4.53511  4.02227  3.47067  4.25974  4.77040  1.64029  3.89264  1.94119  3.30322  4.28135  4.59574  4.18298  4.11996  3.62545  3.23234  1.14226  5.38264  4.16895     60 v - - -
          2.68618  4.42225  2.77519  2.73123  3.46354  2.40513  3.72494  3.29354  2.67741  2.69355  4.24690  2.90347  2.73739  3.18146  2.89801  2.37887  2.77519  2.98518  4.58477  3.61503
          0.03011  3.91387  4.63622  0.61958  0.77255  0.49252  0.94440
     61   2.87878  5.20606  2.26825  1.19435  4.50299  3.24167  3.75459  3.97104  2.65219  3.55232  4.44763  2.77353  3.84020  2.89763  3.12136  2.82097  3.16852  3.61134  5.71181  4.30496     61 e - - -
          2.68618  4.42225  2.77519  2.73123  3.46354  2.40513  3.72494  3.29354  2.67741  2.69355  4.24690  2.90347  2.73739  3.18146  2.89801  2.37887  2.77519  2.98518  4.58477  3.61503
          0.03011  3.91387  4.63622  0.61958  0.77255  0.49252  0.94440
     62   1.63462  4.13369  3.34507  3.07478  4.19967  2.91449  4.15615  3.54556  3.12758  3.29663  4.15464  3.24712  3.65792  3.43268  3.43509  1.44795  2.67914  3.04895  5.56436  4.33462     62 s - - -
          2.68618  4.42225  2.77519  2.73123  3.46354  2.40513  3.72494  3.29354  2.67741  2.69355  4.24690  2.90347  2.73739  3.18146  2.89801  2.37887  2.77519  2.98518  4.58477  3.61503
          0.03011  3.91387  4.63622  0.61958  0.77255  0.49252  0.94440
     63   1.07291  4.16432  3.52132  3.27617  4.01978  3.01999  4.27654  3.09123  3.26160  2.99733  4.02558  3.40282  3.76012  3.59979  3.51925  2.50530  2.77657  2.69733  5.50285  4.26539     63 a - - -
          2.68618  4.42225  2.77519  2.73123  3.46354  2.40513  3.72494  3.29354  2.67741  2.69355  4.24690  2.90347  2.73739  3.18146  2.89801  2.37887  2.77519  2.98518  4.58477  3.61503
          0.03011  3.91387  4.63622  0.61958  0.77255  0.49252  0.94440
     64   2.74363  5.00139  2.87560  2.39129  4.33729  3.26455  3.58826  3.74720  1.98008  3.27323  4.09520  2.92963  3.84374  1.95706  2.41040  2.59733  2.96440  3.39927  5.42546  4.12374     64 q - - -
          2.68618  4.42225  2.77519  2.73123  3.46354  2.40513  3.72494  3.29354  2.67741  2.69355  4.24690  2.90347  2.73739  3.18146  2.89801  2.37887  2.77519  2.98518  4.58477  3.61503
          0.03011  3.91387  4.63622  0.61958  0.77255  0.49252  0.94440
     65   2.97376  5.04474  3.35377  2.74562  4.39254  3.60341  3.39580  3.81163  1.80549  3.29224  4.16964  3.15244  3.98777  2.74169  1.34092  2.98731  3.15356  3.50663  5.35132  4.14643     65 r - - -
          2.68618  4.42225  2.77519  2.73123  3.46354  2.40513  3.72494  3.29354  2.67741  2.69355  4.24690  2.90347  2.73739  3.18146  2.89801  2.37887  2.77519  2.98518  4.58477  3.61503
          0.03011  3.91387  4.63622  0.61958  0.77255  0.49252  0.94440
     66   3.05376  4.39619  4.65731  4.15135  3.44912  4.35322  4.87273  1.24212  4.02368  1.91844  3.26858  4.39647  4.66615  4.29420  4.23204  3.72958  3.31730  1.41906  5.41142  4.20959     66 i - - -
          2.68618  4.42225  2.77519  2.73123  3.46354  2.40513  3.72494  3.29354  2.67741  2.69355  4.24690  2.90347  2.73739  3.18146  2.89801  2.37887  2.77519  2.98518  4.58477  3.61503
          0.03011  3.91387  4.63622  0.61958  0.77255  0.48156  0.96186
     67   2.72546  4.49626  3.40918  3.31466  4.45639  0.65805  4.43211  4.06767  3.50254  3.71575  4.69178  3.57343  3.88896  3.82284  3.73341  2.89874  3.21047  3.58662  5.53888  4.55988     67 G - - -
          2.68618  4.42225  2.77519  2.73123  3.46354  2.40513  3.72494  3.29354  2.67741  2.69355  4.24690  2.90347  2.73739  3.18146  2.89801  2.37887  2.77519  2.98518  4.58477  3.61503
          0.02989  3.92097  4.64332  0.61958  0.77255  0.48576  0.95510
     68   2.53008  4.43631  2.88062  1.78973  4.02271  3.33198  3.61793  3.37179  2.46405  3.03615  3.87834  2.94673  3.78979  2.83078  2.89510  2.62051  2.54513  2.94365  5.30688  3.98545     68 e - - -
          2.68618  4.42225  2.77519  2.73123  3.46354  2.40513  3.72494  3.29354  2.67741  2.69355  4.24690  2.90347  2.73739  3.18146  2.89801  2.37887  2.77519  2.98518  4.58477  3.61503
          0.02989  3.92097  4.64332  0.61958  0.77255  0.48576  0.95510
     69   2.77832  4.34167  4.00844  3.62472  3.55846  3.74359  4.45666  2.07168  3.35627  2.27568  3.50999  3.86428  4.26790  3.84936  3.69209  3.17886  3.11383  1.10072  5.29948  4.02218     69 v - - -
          2.68618  4.42225  2.77519  2.73123  3.46354  2.40513  3.72494  3.29354  2.67741  2.69355  4.24690  2.90347  2.73739  3.18146  2.89801  2.37887  2.77519  2.98518  4.58477  3.61503
          0.02989  3.92097  4.64332  0.61958  0.77255  0.48576  0.95510
     70   2.79904  4.34388  4.30376  3.87471  3.55152  3.92834  4.66942  1.85802  3.72825  2.16601  3.43367  4.08359  4.41415  4.06832  3.95835  3.34382  3.17802  1.06490  5.40200  4.14625     70 v - - -
          2.68618  4.42225  2.77519  2.73123  3.46354  2.40513  3.72494  3.29354  2.67741  2.69355  4.24690  2.90347  2.73739  3.18146  2.89801  2.37887  2.77519  2.98518  4.58477  3.61503
          0.02989  3.92097  4.64332  0.61958  0.77255  0.48576  0.95510
     71   2.25934  4.17904  3.34256  3.04885  4.09371  2.98741  4.10919  3.38813  3.04138  3.17333  4.06120  3.25649  3.70297  3.38859  3.34214  2.05680  1.41527  2.96216  5.47689  4.23659     71 t - - -
          2.68618  4.42225  2.77519  2.73123  3.46354  2.40513  3.72494  3.29354  2.67741  2.69355  4.24690  2.90347  2.73739  3.18146  2.89801  2.37887  2.77519  2.98518  4.58477  3.61503
          0.03401  3.92097  4.29634  0.61958  0.77255  0.48576  0.95510
     72   2.47165  4.46477  3.03363  2.69106  3.60631  3.21061  3.40499  3.41090  2.69882  3.05245  3.93769  3.08991  3.79203  3.07572  3.06122  1.49387  2.83964  3.06163  5.14050  3.74156     72 s - - -
          2.68618  4.42225  2.77519  2.73123  3.46354  2.40513  3.72494  3.29354  2.67741  2.69355  4.24690  2.90347  2.73739  3.18146  2.89801  2.37887  2.77519  2.98518  4.58477  3.61503
          0.03735  3.91697  4.08855  0.61958  0.77255  0.48958  0.94902
     73   2.76379  4.54068  3.52864  2.94952  3.53758  3.62430  3.79868  2.83239  2.43856  1.73292  3.51562  3.33510  4.01688  3.06341  2.17325  2.94421  2.99537  2.70492  5.01681  3.75300     73 l - - -
          2.68618  4.42225  2.77519  2.73123  3.46354  2.40513  3.72494  3.29354  2.67741  2.69355  4.24690  2.90347  2.73739  3.18146  2.89801  2.37887  2.77519  2.98518  4.58477  3.61503
          0.03023  3.90984  4.63219  0.61958  0.77255  0.49631  0.93846
     74   2.88086  4.36215  4.32387  3.90182  3.50866  3.95473  4.67659  1.85821  3.74631  2.12696  3.41429  4.11038  4.43430  4.08933  3.97031  3.38006  3.20507  1.05573  5.37286  4.09966     74 v - - -
          2.68618  4.42225  2.77519  2.73123  3.46354  2.40513  3.72494  3.29354  2.67741  2.69355  4.24690  2.90347  2.73739  3.18146  2.89801  2.37887  2.77519  2.98518  4.58477  3.61503
          0.03023  3.90984  4.63219  0.61958  0.77255  0.49631  0.93846
     75   3.06015  4.46830  4.38899  4.00607  3.39924  4.10702  4.72715  1.03282  3.83494  1.97747  3.32861  4.24616  4.53451  4.17929  4.02722  3.60580  3.35860  1.84694  5.29790  4.03953     75 i - - -
          2.68618  4.42225  2.77519  2.73123  3.46354  2.40513  3.72494  3.29354  2.67741  2.69355  4.24690  2.90347  2.73739  3.18146  2.89801  2.37887  2.77519  2.98518  4.58477  3.61503
          0.03023  3.90984  4.63219  0.61958  0.77255  0.48536  0.95575
     76   1.00151  4.18847  3.45732  3.23848  4.11599  3.00478  4.27310  3.28435  3.26030  3.13930  4.12686  3.38495  3.62492  3.59415  3.52029  2.51177  2.79710  2.90419  5.52969  4.32720     76 a - - -
          2.68618  4.42225  2.77519  2.73123  3.46354  2.40513  3.72494  3.29354  2.67741  2.69355  4.24690  2.90347  2.73739  3.18146  2.89801  2.37887  2.77519  2.98518  4.58477  3.61503
          0.03001  3.91697  4.63932  0.61958  0.77255  0.48958  0.94902
     77   3.05546  4.89180  3.55063  3.05223  4.25764  3.53514  3.85626  3.80229  2.25500  3.31013  4.30900  3.40865  4.03542  3.07425  0.91255  3.13739  3.31830  3.52428  5.32257  4.17518     77 r - - -
          2.68618  4.42225  2.77519  2.73123  3.46354  2.40513  3.72494  3.29354  2.67741  2.69355  4.24690  2.90347  2.73739  3.18146  2.89801  2.37887  2.77519  2.98518  4.58477  3.61503
          0.03735  3.91697  4.08855  0.61958  0.77255  0.48958  0.94902
     78   2.66079  4.48528  3.31198  3.11635  4.07791  3.20161  4.20007  3.57577  3.13396  3.12317  4.27015  3.42356  0.97425  3.53629  3.40210  2.82423  3.09441  3.24121  5.38207  4.19735     78 p - - -
          2.68618  4.42225  2.77519  2.73123  3.46354  2.40513  3.72494  3.29354  2.67741  2.69355  4.24690  2.90347  2.73739  3.18146  2.89801  2.37887  2.77519  2.98518  4.58477  3.61503
          0.03023  3.90984  4.63219  0.61958  0.77255  0.49631  0.93846
     79   3.03556  4.84668  3.16198  2.92553  3.31070  3.47891  1.06606  3.74427  2.76755  3.23362  4.27935  3.33341  4.03341  3.29220  3.03111  3.10586  3.34013  3.47867  4.77530  3.26048     79 h - - -
          2.68618  4.42225  2.77519  2.73123  3.46354  2.40513  3.72494  3.29354  2.67741  2.69355  4.24690  2.90347  2.73739  3.18146  2.89801  2.37887  2.77519  2.98518  4.58477  3.61503
          0.03023  3.90984  4.63219  0.61958  0.77255  0.49631  0.93846
     80   2.47591  4.60715  2.65633  2.48933  4.29007  3.07013  3.85330  3.76722  2.72553  3.41097  4.26524  1.51890  3.75277  3.06101  3.12412  2.40305  2.85073  3.32789  5.57746  4.22443     80 n - - -
          2.68618  4.42225  2.77519  2.73123  3.46354  2.40513  3.72494  3.29354  2.67741  2.69355  4.24690  2.90347  2.73739  3.18146  2.89801  2.37887  2.77519  2.98518  4.58477  3.61503
          0.03023  3.90984  4.63219  0.61958  0.77255  0.49631  0.93846
     81   3.02952  5.16392  0.86592  2.35799  4.54589  3.23878  3.96366  4.14252  3.05480  3.74412  4.72288  2.91630  3.89419  3.20275  3.57623  2.98755  3.36883  3.77767  5.70725  4.41240     81 d - - -
          2.68618  4.42225  2.77519  2.73123  3.46354  2.40513  3.72494  3.29354  2.67741  2.69355  4.24690  2.90347  2.73739  3.18146  2.89801  2.37887  2.77519  2.98518  4.58477  3.61503
          0.03023  3.90984  4.63219  0.61958  0.77255  0.49631  0.93846
     82   3.03189  4.44401  4.43354  4.01857  3.38173  4.15363  4.74129  1.09065  3.84246  1.93727  3.28645  4.25381  4.55952  4.17691  4.04276  3.59310  3.32659  1.77497  5.31416  4.05011     82 i - - -
          2.68618  4.42225  2.77519  2.73123  3.46354  2.40513  3.72494  3.29354  2.67741  2.69355  4.24690  2.90347  2.73739  3.18146  2.89801  2.37887  2.77519  2.98518  4.58477  3.61503
          0.03023  3.90984  4.63219  0.61958  0.77255  0.49631  0.93846
     83   2.74833  5.18450  2.37346  1.78650  4.47813  3.20355  3.58172  3.94709  2.43838  3.46660  4.27658  2.18675  3.78695  2.52095  2.95797  2.59856  3.00112  3.55615  5.63761  4.22280     83 e - - -
          2.68618  4.42225  2.77519  2.73123  3.46354  2.40513  3.72494  3.29354  2.67741  2.69355  4.24690  2.90347  2.73739  3.18146  2.89801  2.37887  2.77519  2.98518  4.58477  3.61503
          0.03023  3.90984  4.63219  0.61958  0.77255  0.49631  0.93846
     84   2.86307  4.35527  4.13266  3.70705  3.42554  3.68063  4.46610  1.19226  3.53524  2.11202  3.38422  3.96066  4.35315  3.89893  3.76017  3.31575  3.16175  1.87587  5.19799  3.92229     84 i - - -
          2.68618  4.42225  2.77519  2.73123  3.46354  2.40513  3.72494  3.29354  2.67741  2.69355  4.24690  2.90347  2.73739  3.18146  2.89801  2.37887  2.77519  2.98518  4.58477  3.61503
          0.03023  3.90984  4.63219  0.61958  0.77255  0.49631  0.93846
     85   2.07465  4.23384  3.95534  3.46542  3.58094  3.63143  4.31158  2.02351  3.37167  2.36832  3.47506  3.71919  4.13908  3.68378  3.65008  2.96410  2.95484  1.46067  5.22994  4.00671     85 v - - -
          2.68618  4.42225  2.77519  2.73123  3.46354  2.40513  3.72494  3.29354  2.67741  2.69355  4.24690  2.90347  2.73739  3.18146  2.89801  2.37887  2.77519  2.98518  4.58477  3.61503
          0.03023  3.90984  4.63219  0.61958  0.77255  0.49631  0.93846
     86   2.16710  4.33993  3.25783  2.71447  3.62906  3.36673  3.78027  2.48496  2.70844  2.68039  3.53913  3.11306  3.83256  3.00143  3.07936  2.20630  2.71488  2.67407  5.03626  3.78430     86 a - - -
          2.68618  4.42225  2.77519  2.73123  3.46354  2.40513  3.72494  3.29354  2.67741  2.69355  4.24690  2.90347  2.73739  3.18146  2.89801  2.37887  2.77519  2.98518  4.58477  3.61503
          0.03023  3.90984  4.63219  0.61958  0.77255  0.49631  0.93846
     87   2.80432  5.05795  2.92875  2.46510  4.36582  3.45790  3.03128  3.80887  1.78395  3.31000  4.14017  2.91018  3.87300  2.03443  2.39692  2.78909  3.01299  3.46395  5.41715  4.12209     87 k - - -
          2.68618  4.42225  2.77519  2.73123  3.46354  2.40513  3.72494  3.29354  2.67741  2.69355  4.24690  2.90347  2.73739  3.18146  2.89801  2.37887  2.77519  2.98518  4.58477  3.61503
          0.03023  3.90984  4.63219  0.61958  0.77255  0.49631  0.93846
     88   2.83689  4.67868  3.28895  2.83664  2.76822  3.61711  2.12360  3.28676  2.67318  2.84691  3.81222  3.23269  4.02384  3.09571  2.93745  2.84883  3.07088  3.04937  4.33864  2.11936     88 y - - -
          2.68618  4.42225  2.77519  2.73123  3.46354  2.40513  3.72494  3.29354  2.67741  2.69355  4.24690  2.90347  2.73739  3.18146  2.89801  2.37887  2.77519  2.98518  4.58477  3.61503
          0.03023  3.90984  4.63219  0.61958  0.77255  0.49631  0.93846
     89   2.78982  4.91857  3.21695  2.61015  4.25689  3.51818  3.58595  3.62091  1.47749  3.16464  3.83395  3.06229  3.90135  2.69433  2.15638  2.81560  2.87840  3.23789  5.32912  4.08686     89 k - - -
          2.68618  4.42225  2.77519  2.73123  3.46354  2.40513  3.72494  3.29354  2.67741  2.69355  4.24690  2.90347  2.73739  3.18146  2.89801  2.37887  2.77519  2.98518  4.58477  3.61503
          0.03023  3.90984  4.63219  0.61958  0.77255  0.49631  0.93846
     90   1.93613  4.25682  3.65924  3.06629  3.50512  3.58884  4.02263  2.17347  3.04236  2.40648  3.32454  3.47173  4.02483  3.36016  3.36740  2.89060  2.74135  1.96933  5.04777  3.82203     90 a - - -
          2.68618  4.42225  2.77519  2.73123  3.46354  2.40513  3.72494  3.29354  2.67741  2.69355  4.24690  2.90347  2.73739  3.18146  2.89801  2.37887  2.77519  2.98518  4.58477  3.61503
          0.02045  3.90006        *  0.61958  0.77255  0.00000        *
//
HMMER3/f [3.1b2 | February 2015]
NAME  H_bubblegum.GRM1A
LENG  191
ALPH  amino
RF    no
MM    no
CONS  yes
CS    no
MAP   yes
DATE  Thu Nov 19 22:19:55 2020
NSEQ  215
EFFN  2.430954
CKSUM 3429924865
STATS LOCAL MSV      -10.3199  0.70592
STATS LOCAL VITERBI  -11.1475  0.70592
STATS LOCAL FORWARD   -4.5159  0.70592
HMM          A        C        D        E        F        G        H        I        K        L        M        N        P        Q        R        S        T        V        W        Y   
            m->m     m->i     m->d     i->m     i->i     d->m     d->d
  COMPO   2.33394  4.70573  2.95031  2.43048  3.85359  2.90250  3.76619  2.84139  2.49343  2.46208  3.65437  3.12707  3.57744  3.02800  2.98307  2.68410  2.80288  2.54541  5.39571  3.92957
          2.68618  4.42225  2.77519  2.73123  3.46354  2.40513  3.72494  3.29354  2.67741  2.69355  4.24690  2.90347  2.73739  3.18146  2.89801  2.37887  2.77519  2.98518  4.58477  3.61503
          0.01274  4.76483  5.48718  0.61958  0.77255  0.00000        *
      1   2.81635  5.31483  2.74443  2.24856  4.65787  3.57519  3.76622  4.13890  1.85349  3.56115  4.17154  2.76979  3.97454  1.61739  2.92624  2.73806  3.04719  3.70485  5.74465  4.20948      1 q - - -
          2.68618  4.42225  2.77519  2.73123  3.46354  2.40513  3.72494  3.29354  2.67741  2.69355  4.24690  2.90347  2.73739  3.18146  2.89801  2.37887  2.77519  2.98518  4.58477  3.61503
          0.01274  4.76483  5.48718  0.61958  0.77255  0.48576  0.95510
      2   0.53735  4.56946  4.44898  4.19792  5.00351  3.38452  5.06919  4.39376  4.18615  4.12789  4.93395  4.03530  4.20242  4.40950  4.38992  2.29123  2.39033  3.73546  6.36661  5.23422      2 A - - -
          2.68618  4.42225  2.77519  2.73123  3.46354  2.40513  3.72494  3.29354  2.67741  2.69355  4.24690  2.90347  2.73739  3.18146  2.89801  2.37887  2.77519  2.98518  4.58477  3.61503
          0.01274  4.76483  5.48718  0.61958  0.77255  0.48576  0.95510
      3   4.08444  5.27431  6.00524  5.42702  3.44388  5.50792  5.79305  1.77666  5.29448  0.57826  2.47485  5.66046  5.47983  5.12664  5.23003  4.91384  4.28266  2.79189  5.72428  4.80228      3 L - - -
          2.68618  4.42225  2.77519  2.73123  3.46354  2.40513  3.72494  3.29354  2.67741  2.69355  4.24690  2.90347  2.73739  3.18146  2.89801  2.37887  2.77519  2.98518  4.58477  3.61503
          0.01274  4.76483  5.48718  0.61958  0.77255  0.48576  0.95510
      4   3.03834  4.88138  4.21140  3.98303  4.62653  0.49716  4.93668  4.02085  3.94698  3.68787  2.77946  4.11520  4.45239  4.30075  4.17998  3.24364  3.51425  3.66252  6.06056  4.84725      4 G - - -
          2.68618  4.42225  2.77519  2.73123  3.46354  2.40513  3.72494  3.29354  2.67741  2.69355  4.24690  2.90347  2.73739  3.18146  2.89801  2.37887  2.77519  2.98518  4.58477  3.61503
          0.01274  4.76483  5.48718  0.61958  0.77255  0.48576  0.95510
      5   4.06026  5.27037  5.94074  5.34942  2.54930  5.41370  5.62236  2.59602  5.21018  0.77659  1.44071  5.55415  5.40822  5.03091  5.13452  4.79998  4.25258  2.98729  5.59413  4.61612      5 l - - -
          2.68618  4.42225  2.77519  2.73123  3.46354  2.40513  3.72494  3.29354  2.67741  2.69355  4.24690  2.90347  2.73739  3.18146  2.89801  2.37887  2.77519  2.98518  4.58477  3.61503
          0.01274  4.76483  5.48718  0.61958  0.77255  0.48576  0.95510
      6   3.32858  4.65049  5.17713  4.62158  3.53125  4.59205  4.91477  0.76070  4.43816  2.29722  3.53221  4.70299  4.89724  4.60270  4.51365  3.93919  3.57003  1.97054  3.18250  4.04886      6 i - - -
          2.68618  4.42225  2.77519  2.73123  3.46354  2.40513  3.72494  3.29354  2.67741  2.69355  4.24690  2.90347  2.73739  3.18146  2.89801  2.37887  2.77519  2.98518  4.58477  3.61503
          0.01274  4.76483  5.48718  0.61958  0.77255  0.48576  0.95510
      7   3.47152  5.92878  2.80066  0.61362  5.29729  3.77856  4.21674  4.78640  2.36352  4.24866  5.11391  3.26386  4.36397  3.37600  3.38313  3.37092  3.73742  4.37720  6.33080  4.93793      7 E - - -
          2.68618  4.42225  2.77519  2.73123  3.46354  2.40513  3.72494  3.29354  2.67741  2.69355  4.24690  2.90347  2.73739  3.18146  2.89801  2.37887  2.77519  2.98518  4.58477  3.61503
          0.01274  4.76483  5.48718  0.61958  0.77255  0.48576  0.95510
      8   3.02850  4.94497  3.98370  3.57435  4.72003  3.72171  4.50324  4.08537  3.10837  3.74787  4.65641  3.83499  4.36292  3.73711  2.50390  3.18348  0.61277  3.69550  5.96915  4.76871      8 T - - -
          2.68618  4.42225  2.77519  2.73123  3.46354  2.40513  3.72494  3.29354  2.67741  2.69355  4.24690  2.90347  2.73739  3.18146  2.89801  2.37887  2.77519  2.98518  4.58477  3.61503
          0.01274  4.76483  5.48718  0.61958  0.77255  0.48576  0.95510
      9   2.79139  5.10036  3.13137  2.57306  4.10271  3.59907  3.46766  3.48278  1.67326  3.35107  3.85848  2.96356  3.18316  2.88045  2.13166  2.74422  2.97588  3.45124  4.95237  3.19108      9 k - - -
          2.68618  4.42225  2.77519  2.73123  3.46354  2.40513  3.72494  3.29354  2.67741  2.69355  4.24690  2.90347  2.73739  3.18146  2.89801  2.37887  2.77519  2.98518  4.58477  3.61503
          0.01274  4.76483  5.48718  0.61958  0.77255  0.48576  0.95510
     10   2.90593  4.77818  4.36848  4.23522  4.94987  0.45885  5.17488  4.18984  4.29679  4.06618  5.01481  4.18270  4.39289  4.56073  4.48205  3.11984  3.44117  2.53207  6.34400  5.18151     10 G - - -
          2.68618  4.42225  2.77519  2.73123  3.46354  2.40513  3.72494  3.29354  2.67741  2.69355  4.24690  2.90347  2.73739  3.18146  2.89801  2.37887  2.77519  2.98518  4.58477  3.61503
          0.01274  4.76483  5.48718  0.61958  0.77255  0.48576  0.95510
     11   2.91259  4.34255  4.53059  3.93952  2.87009  4.04752  4.36700  2.58884  3.79470  1.02159  3.25336  4.09063  3.18051  3.98095  3.92267  3.27614  2.80730  2.35833  4.95534  3.78080     11 l - - -
          2.68618  4.42225  2.77519  2.73123  3.46354  2.40513  3.72494  3.29354  2.67741  2.69355  4.24690  2.90347  2.73739  3.18146  2.89801  2.37887  2.77519  2.98518  4.58477  3.61503
          0.01274  4.76483  5.48718  0.61958  0.77255  0.48576  0.95510
     12   3.13533  4.56766  3.16440  4.22847  3.62523  4.40673  4.77285  1.42606  4.11879  1.23505  3.51923  4.42711  4.72968  4.32030  4.28026  3.72496  3.42344  1.96385  5.34774  4.17585     12 l - - -
          2.68618  4.42225  2.77519  2.73123  3.46354  2.40513  3.72494  3.29354  2.67741  2.69355  4.24690  2.90347  2.73739  3.18146  2.89801  2.37887  2.77519  2.98518  4.58477  3.61503
          0.01274  4.76483  5.48718  0.61958  0.77255  0.48576  0.95510
     13   1.44383  4.93334  3.28293  2.74474  4.32418  2.66885  3.92901  3.74295  2.38400  3.22045  4.15996  3.23401  2.56304  3.08544  3.18539  2.68950  2.93953  3.23907  5.58885  4.26474     13 a - - -
          2.68618  4.42225  2.77519  2.73123  3.46354  2.40513  3.72494  3.29354  2.67741  2.69355  4.24690  2.90347  2.73739  3.18146  2.89801  2.37887  2.77519  2.98518  4.58477  3.61503
          0.01274  4.76483  5.48718  0.61958  0.77255  0.48576  0.95510
     14   1.22045  4.83254  3.33300  2.43838  4.11450  3.37087  3.93973  3.50487  2.79016  2.91824  3.75010  3.27946  4.06404  3.13119  3.22498  2.58689  2.80426  3.20425  5.44341  4.14608     14 a - - -
          2.68618  4.42225  2.77519  2.73123  3.46354  2.40513  3.72494  3.29354  2.67741  2.69355  4.24690  2.90347  2.73739  3.18146  2.89801  2.37887  2.77519  2.98518  4.58477  3.61503
          0.01274  4.76483  5.48718  0.61958  0.77255  0.48576  0.95510
     15   3.27098  4.63170  4.83098  3.02068  3.91388  4.54567  5.00184  0.84847  4.22344  2.64410  3.77885  4.55395  4.88396  4.49599  4.42908  3.89026  3.30203  1.57066  5.65177  4.44211     15 i - - -
          2.68618  4.42225  2.77519  2.73123  3.46354  2.40513  3.72494  3.29354  2.67741  2.69355  4.24690  2.90347  2.73739  3.18146  2.89801  2.37887  2.77519  2.98518  4.58477  3.61503
          0.01274  4.76483  5.48718  0.61958  0.77255  0.48576  0.95510
     16   3.10606  5.44541  2.86004  0.76831  4.89181  3.63651  4.10971  4.31875  2.95965  3.88465  4.71777  3.20001  2.95869  3.26204  3.44012  3.08121  3.32783  3.55624  6.08117  4.67678     16 e - - -
          2.68618  4.42225  2.77519  2.73123  3.46354  2.40513  3.72494  3.29354  2.67741  2.69355  4.24690  2.90347  2.73739  3.18146  2.89801  2.37887  2.77519  2.98518  4.58477  3.61503
          0.01274  4.76483  5.48718  0.61958  0.77255  0.48576  0.95510
     17   1.15388  2.67058  3.63968  2.54833  4.30304  3.07447  4.23461  3.70122  3.14542  3.36670  4.20644  3.51309  4.11643  3.46176  3.54309  2.15146  3.09602  3.33209  5.65411  4.39315     17 a - - -
          2.68618  4.42225  2.77519  2.73123  3.46354  2.40513  3.72494  3.29354  2.67741  2.69355  4.24690  2.90347  2.73739  3.18146  2.89801  2.37887  2.77519  2.98518  4.58477  3.61503
          0.01274  4.76483  5.48718  0.61958  0.77255  0.48576  0.95510
     18   0.98724  3.84744  4.04688  3.53403  4.04154  3.39875  4.40235  3.38987  3.47377  2.59672  4.00409  3.75474  4.17913  3.75313  3.78034  2.10933  2.77072  2.96351  5.47999  4.27061     18 a - - -
          2.68618  4.42225  2.77519  2.73123  3.46354  2.40513  3.72494  3.29354  2.67741  2.69355  4.24690  2.90347  2.73739  3.18146  2.89801  2.37887  2.77519  2.98518  4.58477  3.61503
          0.01274  4.76483  5.48718  0.61958  0.77255  0.48576  0.95510
     19   4.23968  6.24568  0.20403  3.33733  5.81354  4.16712  5.06390  5.66953  4.34954  5.11831  6.18872  3.91364  4.87268  4.35340  4.92110  4.15248  4.61476  5.23175  6.75149  5.64026     19 D - - -
          2.68618  4.42225  2.77519  2.73123  3.46354  2.40513  3.72494  3.29354  2.67741  2.69355  4.24690  2.90347  2.73739  3.18146  2.89801  2.37887  2.77519  2.98518  4.58477  3.61503
          0.01274  4.76483  5.48718  0.61958  0.77255  0.48576  0.95510
     20   1.73765  4.40264  4.23654  3.68503  3.64284  3.85000  4.35847  2.46202  3.59294  2.68434  3.62382  3.90658  4.31061  3.84143  3.82696  2.61392  2.30802  1.46990  5.15738  3.95794     20 v - - -
          2.68618  4.42225  2.77519  2.73123  3.46354  2.40513  3.72494  3.29354  2.67741  2.69355  4.24690  2.90347  2.73739  3.18146  2.89801  2.37887  2.77519  2.98518  4.58477  3.61503
          0.01274  4.76483  5.48718  0.61958  0.77255  0.48576  0.95510
     21   3.34634  5.06015  3.74838  2.60793  4.02311  4.08101  4.53322  3.26908  3.40161  2.77947  0.70925  3.89636  4.57784  3.84887  3.67269  3.55745  3.62753  3.17203  5.63121  4.39648     21 m - - -
          2.68618  4.42225  2.77519  2.73123  3.46354  2.40513  3.72494  3.29354  2.67741  2.69355  4.24690  2.90347  2.73739  3.18146  2.89801  2.37887  2.77519  2.98518  4.58477  3.61503
          0.01274  4.76483  5.48718  0.61958  0.77255  0.48576  0.95510
     22   3.49500  4.99397  5.55839  5.01738  3.44073  5.03988  5.45595  2.42103  4.87585  0.63568  3.34550  5.18412  5.23176  4.92250  4.92483  4.42313  3.95260  1.72534  5.66519  4.59901     22 L - - -
          2.68618  4.42225  2.77519  2.73123  3.46354  2.40513  3.72494  3.29354  2.67741  2.69355  4.24690  2.90347  2.73739  3.18146  2.89801  2.37887  2.77519  2.98518  4.58477  3.61503
          0.01274  4.76483  5.48718  0.61958  0.77255  0.48576  0.95510
     23   3.37979  5.45755  3.77545  3.25979  5.10048  3.96733  4.15463  4.41602  0.60299  3.91990  4.80588  3.64798  4.44228  3.30081  2.68668  3.41040  2.67934  4.05739  5.98447  4.80996     23 K - - -
          2.68618  4.42225  2.77519  2.73123  3.46354  2.40513  3.72494  3.29354  2.67741  2.69355  4.24690  2.90347  2.73739  3.18146  2.89801  2.37887  2.77519  2.98518  4.58477  3.61503
          0.01274  4.76483  5.48718  0.61958  0.77255  0.48576  0.95510
     24   1.89742  4.21782  3.41209  2.48413  3.99969  3.65425  3.95493  3.37762  2.83761  2.96099  3.90410  3.32337  4.07505  3.17033  3.26092  1.91007  2.14442  2.64827  5.36061  4.07937     24 a - - -
          2.68618  4.42225  2.77519  2.73123  3.46354  2.40513  3.72494  3.29354  2.67741  2.69355  4.24690  2.90347  2.73739  3.18146  2.89801  2.37887  2.77519  2.98518  4.58477  3.61503
          0.01274  4.76483  5.48718  0.61958  0.77255  0.48576  0.95510
     25   0.77668  4.92809  3.30079  2.43015  4.75294  3.53277  4.36334  4.16659  3.27531  3.80849  4.63625  3.46913  4.18470  3.56568  3.69603  2.31199  3.27093  3.70651  6.04108  4.74073     25 a - - -
          2.68618  4.42225  2.77519  2.73123  3.46354  2.40513  3.72494  3.29354  2.67741  2.69355  4.24690  2.90347  2.73739  3.18146  2.89801  2.37887  2.77519  2.98518  4.58477  3.61503
          0.01274  4.76483  5.48718  0.61958  0.77255  0.48576  0.95510
     26   2.88972  5.59446  1.61605  1.82669  4.91924  3.60018  3.93213  4.42359  2.76477  3.89106  4.65612  2.05094  4.09202  2.19863  3.20244  2.95913  3.17915  3.97711  6.02353  4.57113     26 d - - -
          2.68618  4.42225  2.77519  2.73123  3.46354  2.40513  3.72494  3.29354  2.67741  2.69355  4.24690  2.90347  2.73739  3.18146  2.89801  2.37887  2.77519  2.98518  4.58477  3.61503
          0.01274  4.76483  5.48718  0.61958  0.77255  0.48576  0.95510
     27   2.63965  4.72339  5.35552  4.87818  4.14975  4.79050  5.54642  1.79843  4.78602  2.72658  3.94129  4.99775  5.15779  5.04502  4.95554  4.19803  3.53818  0.61558  6.05990  4.84067     27 V - - -
          2.68618  4.42225  2.77519  2.73123  3.46354  2.40513  3.72494  3.29354  2.67741  2.69355  4.24690  2.90347  2.73739  3.18146  2.89801  2.37887  2.77519  2.98518  4.58477  3.61503
          0.01274  4.76483  5.48718  0.61958  0.77255  0.48576  0.95510
     28   2.69554  5.27608  2.93275  2.05788  4.61178  3.47720  3.22315  4.09128  2.38456  3.57729  4.31943  2.80443  3.77522  2.68781  2.84884  1.92468  2.18433  3.47363  5.71426  4.30882     28 s - - -
          2.68618  4.42225  2.77519  2.73123  3.46354  2.40513  3.72494  3.29354  2.67741  2.69355  4.24690  2.90347  2.73739  3.18146  2.89801  2.37887  2.77519  2.98518  4.58477  3.61503
          0.01274  4.76483  5.48718  0.61958  0.77255  0.48576  0.95510
     29   3.00907  3.70728  4.72212  4.12690  3.16610  4.17104  4.49122  1.95283  3.96306  1.01583  3.31572  4.24556  4.50789  3.05247  4.05650  3.47839  3.15617  2.50222  5.01755  3.85742     29 l - - -
          2.68618  4.42225  2.77519  2.73123  3.46354  2.40513  3.72494  3.29354  2.67741  2.69355  4.24690  2.90347  2.73739  3.18146  2.89801  2.37887  2.77519  2.98518  4.58477  3.61503
          0.01274  4.76483  5.48718  0.61958  0.77255  0.48576  0.95510
     30   2.79696  4.20211  4.57776  3.97427  3.15773  3.73195  4.12547  1.96587  3.79767  1.56142  3.06677  3.94476  3.20696  3.96303  3.69985  3.13710  2.87770  1.87993  4.47452  3.64037     30 l - - -
          2.68618  4.42225  2.77519  2.73123  3.46354  2.40513  3.72494  3.29354  2.67741  2.69355  4.24690  2.90347  2.73739  3.18146  2.89801  2.37887  2.77519  2.98518  4.58477  3.61503
          0.01274  4.76483  5.48718  0.61958  0.77255  0.48576  0.95510
     31   2.83025  5.38353  2.79980  1.43880  4.71899  2.27652  3.81340  4.20567  2.28098  3.68395  4.43236  2.88587  4.00554  2.78883  2.94108  2.53462  3.10773  3.77011  5.81721  4.39892     31 e - - -
          2.68618  4.42225  2.77519  2.73123  3.46354  2.40513  3.72494  3.29354  2.67741  2.69355  4.24690  2.90347  2.73739  3.18146  2.89801  2.37887  2.77519  2.98518  4.58477  3.61503
          0.01274  4.76483  5.48718  0.61958  0.77255  0.48576  0.95510
     32   2.85969  5.29229  3.20325  2.58992  4.63227  3.66374  3.66152  4.07590  1.35334  3.19602  4.34367  3.14583  4.04750  2.48930  2.17706  2.76968  2.84339  3.27585  5.70606  4.35539     32 k - - -
          2.68618  4.42225  2.77519  2.73123  3.46354  2.40513  3.72494  3.29354  2.67741  2.69355  4.24690  2.90347  2.73739  3.18146  2.89801  2.37887  2.77519  2.98518  4.58477  3.61503
          0.01274  4.76483  5.48718  0.61958  0.77255  0.48576  0.95510
     33   2.75048  4.02411  3.09326  1.93965  4.32287  3.60198  3.80184  3.36354  2.46885  3.33102  4.12715  3.04889  3.18486  2.87502  3.01050  2.66645  1.76616  3.18956  5.55010  4.19746     33 t - - -
          2.68618  4.42225  2.77519  2.73123  3.46354  2.40513  3.72494  3.29354  2.67741  2.69355  4.24690  2.90347  2.73739  3.18146  2.89801  2.37887  2.77519  2.98518  4.58477  3.61503
          0.01274  4.76483  5.48718  0.61958  0.77255  0.48576  0.95510
     34   2.79005  4.80401  3.32593  2.40262  2.96721  3.66809  3.88571  2.92961  2.03970  2.60896  3.88905  2.99945  4.05459  2.85582  2.97288  2.88355  2.95821  3.00418  5.34061  2.39847     34 k - - -
          2.68618  4.42225  2.77519  2.73123  3.46354  2.40513  3.72494  3.29354  2.67741  2.69355  4.24690  2.90347  2.73739  3.18146  2.89801  2.37887  2.77519  2.98518  4.58477  3.61503
          0.01274  4.76483  5.48718  0.61958  0.77255  0.48576  0.95510
     35   3.12291  4.62193  4.49579  2.93973  3.90863  4.33952  4.78765  2.12024  3.92121  2.70379  3.79354  4.29129  4.72034  4.22205  4.17331  3.67609  3.18048  0.74393  5.57655  4.35928     35 v - - -
          2.68618  4.42225  2.77519  2.73123  3.46354  2.40513  3.72494  3.29354  2.67741  2.69355  4.24690  2.90347  2.73739  3.18146  2.89801  2.37887  2.77519  2.98518  4.58477  3.61503
          0.01274  4.76483  5.48718  0.61958  0.77255  0.48576  0.95510
     36   2.99139  5.25392  3.23332  2.75404  4.64871  1.20062  3.77427  4.07204  2.34859  3.60369  4.41051  3.25563  3.06326  3.06530  2.39367  2.92229  3.23409  3.70050  5.76321  4.44626     36 g - - -
          2.68618  4.42225  2.77519  2.73123  3.46354  2.40513  3.72494  3.29354  2.67741  2.69355  4.24690  2.90347  2.73739  3.18146  2.89801  2.37887  2.77519  2.98518  4.58477  3.61503
          0.07761  4.76483  2.71582  0.61958  0.77255  0.48576  0.95510
     37   2.64537  4.81088  3.43363  3.30763  5.00964  0.63957  4.61345  4.46879  3.14601  4.09943  4.91833  3.53706  4.19054  3.85233  3.89285  2.56276  3.29023  3.86520  6.28552  5.03495     37 G - - -
          2.68618  4.42225  2.77519  2.73123  3.46354  2.40513  3.72494  3.29354  2.67741  2.69355  4.24690  2.90347  2.73739  3.18146  2.89801  2.37887  2.77519  2.98518  4.58477  3.61503
          0.01359  4.70081  5.42316  0.61958  0.77255  0.61522  0.77766
     38   3.12615  5.09816  4.28485  4.28506  5.45247  0.25640  5.39915  5.09079  4.57712  4.73636  5.65142  4.36450  4.58995  4.81384  4.74900  3.44648  3.80744  4.40162  6.55950  5.59730     38 G - - -
          2.68618  4.42225  2.77519  2.73123  3.46354  2.40513  3.72494  3.29354  2.67741  2.69355  4.24690  2.90347  2.73739  3.18146  2.89801  2.37887  2.77519  2.98518  4.58477  3.61503
          0.01359  4.70081  5.42316  0.61958  0.77255  0.61522  0.77766
     39   3.40052  4.77487  4.98890  4.40242  3.36023  4.57602  4.83296  2.31809  4.16608  0.63152  3.23763  4.59665  4.83359  4.36107  3.71963  3.90289  3.62260  2.63454  5.25745  3.80614     39 L - - -
          2.68618  4.42225  2.77519  2.73123  3.46354  2.40513  3.72494  3.29354  2.67741  2.69355  4.24690  2.90347  2.73739  3.18146  2.89801  2.37887  2.77519  2.98518  4.58477  3.61503
          0.01359  4.70081  5.42316  0.61958  0.77255  0.61522  0.77766
     40   2.92341  4.40636  4.32174  3.76160  3.56681  4.03291  4.39208  2.44416  3.63403  2.55001  3.28527  3.26737  4.41471  3.90175  3.84864  3.33693  2.93939  0.91490  5.12660  3.73779     40 v - - -
          2.68618  4.42225  2.77519  2.73123  3.46354  2.40513  3.72494  3.29354  2.67741  2.69355  4.24690  2.90347  2.73739  3.18146  2.89801  2.37887  2.77519  2.98518  4.58477  3.61503
          0.01359  4.70081  5.42316  0.61958  0.77255  0.41257  1.08456
     41   2.30130  4.36913  3.54437  2.98490  3.82295  3.70518  4.00054  3.15063  2.95079  2.79118  3.48458  3.12135  4.11419  3.27105  3.34076  2.40606  1.37955  2.93968  5.23175  3.81795     41 t - - -
          2.68618  4.42225  2.77519  2.73123  3.46354  2.40513  3.72494  3.29354  2.67741  2.69355  4.24690  2.90347  2.73739  3.18146  2.89801  2.37887  2.77519  2.98518  4.58477  3.61503
          0.01274  4.76483  5.48718  0.61958  0.77255  0.48576  0.95510
     42   3.26994  4.61182  4.92409  3.04422  3.90173  4.57375  5.02438  1.08809  4.29107  2.62221  3.77071  4.60250  4.90067  4.54776  4.47918  3.91501  3.25075  1.20320  5.63657  4.42767     42 i - - -
          2.68618  4.42225  2.77519  2.73123  3.46354  2.40513  3.72494  3.29354  2.67741  2.69355  4.24690  2.90347  2.73739  3.18146  2.89801  2.37887  2.77519  2.98518  4.58477  3.61503
          0.01274  4.76483  5.48718  0.61958  0.77255  0.48576  0.95510
     43   2.23479  3.80175  4.05666  3.47771  3.44648  3.86076  3.17082  2.37388  3.38751  2.24252  3.06766  3.76122  4.23388  3.63856  3.63204  2.17862  2.09419  2.40661  4.93990  3.73766     43 t - - -
          2.68618  4.42225  2.77519  2.73123  3.46354  2.40513  3.72494  3.29354  2.67741  2.69355  4.24690  2.90347  2.73739  3.18146  2.89801  2.37887  2.77519  2.98518  4.58477  3.61503
          0.01274  4.76483  5.48718  0.61958  0.77255  0.48576  0.95510
     44   2.68055  4.76184  5.53820  5.06443  4.19259  5.01638  5.75278  1.33179  4.98943  2.71206  3.95672  5.19634  5.31285  5.24862  5.15428  4.43242  3.78726  0.76297  6.18233  4.95557     44 v - - -
          2.68618  4.42225  2.77519  2.73123  3.46354  2.40513  3.72494  3.29354  2.67741  2.69355  4.24690  2.90347  2.73739  3.18146  2.89801  2.37887  2.77519  2.98518  4.58477  3.61503
          0.01274  4.76483  5.48718  0.61958  0.77255  0.48576  0.95510
     45   2.39988  4.57841  3.14474  2.13566  4.33678  3.60201  3.80647  3.76739  2.52299  3.34363  4.13898  3.09245  3.99622  2.76761  2.95027  2.56719  1.57983  3.21395  5.56032  4.20750     45 t - - -
          2.68618  4.42225  2.77519  2.73123  3.46354  2.40513  3.72494  3.29354  2.67741  2.69355  4.24690  2.90347  2.73739  3.18146  2.89801  2.37887  2.77519  2.98518  4.58477  3.61503
          0.01274  4.76483  5.48718  0.61958  0.77255  0.48576  0.95510
     46   3.53070  5.60324  3.17787  2.32507  5.47425  0.44859  4.75960  5.04781  3.79120  4.60054  5.51015  3.68157  4.56151  3.99868  4.23333  3.55743  3.94741  4.53500  6.56905  5.34174     46 G - - -
          2.68618  4.42225  2.77519  2.73123  3.46354  2.40513  3.72494  3.29354  2.67741  2.69355  4.24690  2.90347  2.73739  3.18146  2.89801  2.37887  2.77519  2.98518  4.58477  3.61503
          0.01274  4.76483  5.48718  0.61958  0.77255  0.48576  0.95510
     47   3.57542  6.29438  0.56621  2.42014  5.58353  3.57603  4.32580  5.17298  3.49328  4.62274  5.52647  2.41440  4.35647  3.51107  4.19454  3.40532  3.89740  4.49608  6.77076  5.15898     47 D - - -
          2.68618  4.42225  2.77519  2.73123  3.46354  2.40513  3.72494  3.29354  2.67741  2.69355  4.24690  2.90347  2.73739  3.18146  2.89801  2.37887  2.77519  2.98518  4.58477  3.61503
          0.01274  4.76483  5.48718  0.61958  0.77255  0.48576  0.95510
     48   2.59598  4.74092  5.27847  4.84932  4.20268  4.61097  5.55643  2.03818  4.74565  2.76496  3.99697  4.92258  5.07698  5.02099  4.91898  4.04543  3.69104  0.55303  6.12441  4.90164     48 V - - -
          2.68618  4.42225  2.77519  2.73123  3.46354  2.40513  3.72494  3.29354  2.67741  2.69355  4.24690  2.90347  2.73739  3.18146  2.89801  2.37887  2.77519  2.98518  4.58477  3.61503
          0.01274  4.76483  5.48718  0.61958  0.77255  0.48576  0.95510
     49   1.28844  4.60475  4.19051  3.86654  4.86181  0.99418  4.84415  4.28039  3.87523  3.97230  4.17227  3.89906  4.18484  4.13654  4.15734  2.50665  3.18295  3.68455  6.21167  5.03209     49 g - - -
          2.68618  4.42225  2.77519  2.73123  3.46354  2.40513  3.72494  3.29354  2.67741  2.69355  4.24690  2.90347  2.73739  3.18146  2.89801  2.37887  2.77519  2.98518  4.58477  3.61503
          0.01274  4.76483  5.48718  0.61958  0.77255  0.48576  0.95510
     50   0.36342  4.63306  4.42087  4.32225  5.10747  3.42633  5.22055  4.46029  4.37518  4.26680  5.11787  4.11658  4.26700  4.59963  4.52375  2.74304  3.28763  3.80200  6.48803  5.34527     50 A - - -
          2.68618  4.42225  2.77519  2.73123  3.46354  2.40513  3.72494  3.29354  2.67741  2.69355  4.24690  2.90347  2.73739  3.18146  2.89801  2.37887  2.77519  2.98518  4.58477  3.61503
          0.01274  4.76483  5.48718  0.61958  0.77255  0.48576  0.95510
     51   3.12966  4.06202  4.47677  2.90265  3.97733  4.19374  4.81198  2.40177  3.92906  2.79808  3.88194  4.26854  4.66299  4.24676  4.16487  3.57429  3.42911  0.67420  5.62669  4.40709     51 V - - -
          2.68618  4.42225  2.77519  2.73123  3.46354  2.40513  3.72494  3.29354  2.67741  2.69355  4.24690  2.90347  2.73739  3.18146  2.89801  2.37887  2.77519  2.98518  4.58477  3.61503
          0.01274  4.76483  5.48718  0.61958  0.77255  0.48576  0.95510
     52   2.99644  5.42216  3.21254  2.17230  4.80152  3.71380  3.83826  4.24405  1.14182  3.70030  4.47351  3.18662  4.10668  2.42757  2.67009  2.86967  2.82335  3.83542  5.79776  4.45829     52 k - - -
          2.68618  4.42225  2.77519  2.73123  3.46354  2.40513  3.72494  3.29354  2.67741  2.69355  4.24690  2.90347  2.73739  3.18146  2.89801  2.37887  2.77519  2.98518  4.58477  3.61503
          0.01274  4.76483  5.48718  0.61958  0.77255  0.48576  0.95510
     53   1.25147  4.65381  3.70558  3.18014  4.18431  3.56355  4.22018  3.45483  3.14915  3.24857  3.89845  3.53617  2.98821  3.46655  3.53453  2.50595  1.80774  3.13395  5.55953  4.30824     53 a - - -
          2.68618  4.42225  2.77519  2.73123  3.46354  2.40513  3.72494  3.29354  2.67741  2.69355  4.24690  2.90347  2.73739  3.18146  2.89801  2.37887  2.77519  2.98518  4.58477  3.61503
          0.01274  4.76483  5.48718  0.61958  0.77255  0.48576  0.95510
     54   0.56007  4.59385  4.40856  4.22879  5.10905  3.38604  5.13624  4.53483  4.26962  4.26083  5.06147  4.05344  4.21776  4.48159  4.45929  1.72562  3.22659  3.82060  6.46334  5.33072     54 A - - -
          2.68618  4.42225  2.77519  2.73123  3.46354  2.40513  3.72494  3.29354  2.67741  2.69355  4.24690  2.90347  2.73739  3.18146  2.89801  2.37887  2.77519  2.98518  4.58477  3.61503
          0.01274  4.76483  5.48718  0.61958  0.77255  0.48576  0.95510
     55   2.65046  4.69765  5.34809  4.84440  4.08730  4.82861  5.46450  1.66740  4.74840  2.63933  3.89453  4.97951  5.15080  4.99511  4.90800  4.21597  3.35396  0.68984  5.96207  4.74554     55 V - - -
          2.68618  4.42225  2.77519  2.73123  3.46354  2.40513  3.72494  3.29354  2.67741  2.69355  4.24690  2.90347  2.73739  3.18146  2.89801  2.37887  2.77519  2.98518  4.58477  3.61503
          0.01274  4.76483  5.48718  0.61958  0.77255  0.48576  0.95510
     56   3.11715  5.85897  1.45226  1.23395  5.16340  2.72199  4.08254  4.69010  3.02258  4.15042  4.95081  3.07559  4.19789  2.76250  3.60150  2.94909  3.50637  4.23514  6.28972  4.78890     56 e - - -
          2.68618  4.42225  2.77519  2.73123  3.46354  2.40513  3.72494  3.29354  2.67741  2.69355  4.24690  2.90347  2.73739  3.18146  2.89801  2.37887  2.77519  2.98518  4.58477  3.61503
          0.01274  4.76483  5.48718  0.61958  0.77255  0.48576  0.95510
     57   0.71615  4.87678  3.38187  2.46501  4.66226  3.54347  4.37973  4.02780  3.28901  3.71513  4.55990  3.51178  4.19284  3.59588  3.68747  2.73708  3.25901  3.45261  5.97777  4.69391     57 a - - -
          2.68618  4.42225  2.77519  2.73123  3.46354  2.40513  3.72494  3.29354  2.67741  2.69355  4.24690  2.90347  2.73739  3.18146  2.89801  2.37887  2.77519  2.98518  4.58477  3.61503
          0.01274  4.76483  5.48718  0.61958  0.77255  0.48576  0.95510
     58   1.26088  4.66971  4.33566  4.23030  5.24808  0.76713  5.21423  4.69732  4.37858  4.41026  5.20999  4.09486  4.27376  4.56618  4.56375  2.95079  3.31011  3.94286  6.55996  5.46474     58 g - - -
          2.68618  4.42225  2.77519  2.73123  3.46354  2.40513  3.72494  3.29354  2.67741  2.69355  4.24690  2.90347  2.73739  3.18146  2.89801  2.37887  2.77519  2.98518  4.58477  3.61503
          0.01274  4.76483  5.48718  0.61958  0.77255  0.48576  0.95510
     59   1.70422  4.58597  3.31518  2.57012  3.85888  2.83324  3.93737  3.03610  2.81221  2.86867  3.66961  3.34227  4.08877  3.17966  3.26341  2.76579  2.79159  2.07878  5.24782  3.97902     59 a - - -
          2.68618  4.42225  2.77519  2.73123  3.46354  2.40513  3.72494  3.29354  2.67741  2.69355  4.24690  2.90347  2.73739  3.18146  2.89801  2.37887  2.77519  2.98518  4.58477  3.61503
          0.01274  4.76483  5.48718  0.61958  0.77255  0.48576  0.95510
     60   1.61211  4.97922  3.12030  2.29203  4.25340  3.61109  3.84999  3.50010  2.65324  3.27397  3.99371  3.16887  4.01745  3.00155  3.11526  1.90763  2.76968  3.11108  5.51857  4.18505     60 a - - -
          2.68618  4.42225  2.77519  2.73123  3.46354  2.40513  3.72494  3.29354  2.67741  2.69355  4.24690  2.90347  2.73739  3.18146  2.89801  2.37887  2.77519  2.98518  4.58477  3.61503
          0.01274  4.76483  5.48718  0.61958  0.77255  0.48576  0.95510
     61   0.52727  4.61514  4.17817  3.95156  5.00164  3.39877  4.95613  4.43308  4.02217  4.12755  4.92839  3.46946  4.20094  4.26304  4.27697  2.19031  3.02181  3.77440  6.34482  5.18194     61 A - - -
          2.68618  4.42225  2.77519  2.73123  3.46354  2.40513  3.72494  3.29354  2.67741  2.69355  4.24690  2.90347  2.73739  3.18146  2.89801  2.37887  2.77519  2.98518  4.58477  3.61503
          0.01274  4.76483  5.48718  0.61958  0.77255  0.48576  0.95510
     62   2.55538  4.64386  5.20168  4.67029  3.93354  4.69436  5.22145  1.95931  4.55645  2.12827  3.77849  4.81035  5.01523  4.78127  4.70181  4.05622  3.35338  0.75098  5.73624  4.53660     62 v - - -
          2.68618  4.42225  2.77519  2.73123  3.46354  2.40513  3.72494  3.29354  2.67741  2.69355  4.24690  2.90347  2.73739  3.18146  2.89801  2.37887  2.77519  2.98518  4.58477  3.61503
          0.01274  4.76483  5.48718  0.61958  0.77255  0.48576  0.95510
     63   2.68127  5.29124  2.90493  1.94278  4.63420  3.47431  3.61975  4.11804  2.00459  3.21499  4.16544  2.75179  3.95450  2.11227  2.56298  2.60687  2.85304  3.68079  5.72474  4.31597     63 e - - -
          2.68618  4.42225  2.77519  2.73123  3.46354  2.40513  3.72494  3.29354  2.67741  2.69355  4.24690  2.90347  2.73739  3.18146  2.89801  2.37887  2.77519  2.98518  4.58477  3.61503
          0.01274  4.76483  5.48718  0.61958  0.77255  0.48576  0.95510
     64   2.68309  4.91292  3.06429  2.50615  4.58523  3.33628  2.71324  3.91590  2.01131  3.47801  4.18114  2.69573  3.96655  2.52490  1.90648  2.68428  2.97732  3.63854  5.69705  3.90682     64 r - - -
          2.68618  4.42225  2.77519  2.73123  3.46354  2.40513  3.72494  3.29354  2.67741  2.69355  4.24690  2.90347  2.73739  3.18146  2.89801  2.37887  2.77519  2.98518  4.58477  3.61503
          0.01274  4.76483  5.48718  0.61958  0.77255  0.48576  0.95510
     65   3.77759  5.02145  5.73321  5.14995  2.80835  5.13143  5.45694  1.68294  5.00481  0.76966  2.95983  5.28845  5.24954  4.94210  4.97340  4.50033  3.99089  2.15891  5.58078  4.57421     65 l - - -
          2.68618  4.42225  2.77519  2.73123  3.46354  2.40513  3.72494  3.29354  2.67741  2.69355  4.24690  2.90347  2.73739  3.18146  2.89801  2.37887  2.77519  2.98518  4.58477  3.61503
          0.01274  4.76483  5.48718  0.61958  0.77255  0.48576  0.95510
     66   2.63907  4.85067  2.42072  2.45060  4.50235  1.79013  3.64661  3.96041  2.52901  3.48630  3.29516  2.62738  3.97268  2.88607  2.87488  2.59188  2.97205  3.56674  5.65713  4.27208     66 g - - -
          2.68618  4.42225  2.77519  2.73123  3.46354  2.40513  3.72494  3.29354  2.67741  2.69355  4.24690  2.90347  2.73739  3.18146  2.89801  2.37887  2.77519  2.98518  4.58477  3.61503
          0.04777  4.76483  3.26692  0.61958  0.77255  0.48576  0.95510
     67   2.47708  4.82897  2.59621  1.80714  4.59203  3.33343  3.51773  4.07059  2.41541  3.38790  3.90149  2.90757  3.25757  2.57807  2.88228  2.32815  2.90144  3.26087  5.69666  4.24535     67 e - - -
          2.68618  4.42225  2.77519  2.73123  3.46354  2.40513  3.72494  3.29354  2.67741  2.69355  4.24690  2.90347  2.73739  3.18146  2.89801  2.37887  2.77519  2.98518  4.58477  3.61503
          0.03206  4.73025  3.78437  0.61958  0.77255  0.47778  0.96801
     68   2.54709  5.27558  2.40622  2.03655  4.61616  2.70623  3.73800  4.04232  2.24072  3.15297  4.17133  2.68684  3.94370  2.67998  2.85053  2.36835  2.76584  3.64529  5.71090  4.30253     68 e - - -
          2.68618  4.42225  2.77519  2.73123  3.46354  2.40513  3.72494  3.29354  2.67741  2.69355  4.24690  2.90347  2.73739  3.18146  2.89801  2.37887  2.77519  2.98518  4.58477  3.61503
          0.01312  4.73591  5.45826  0.61958  0.77255  0.44908  1.01670
     69   2.48812  3.72707  4.15535  3.17609  2.72092  3.72469  3.84999  2.65635  3.38688  1.73751  3.36364  3.72112  4.25056  3.70431  3.68175  2.08330  2.84683  2.35405  4.90922  3.31117     69 l - - -
          2.68618  4.42225  2.77519  2.73123  3.46354  2.40513  3.72494  3.29354  2.67741  2.69355  4.24690  2.90347  2.73739  3.18146  2.89801  2.37887  2.77519  2.98518  4.58477  3.61503
          0.01274  4.76483  5.48718  0.61958  0.77255  0.48576  0.95510
     70   3.08552  4.11613  4.57487  2.98342  3.19482  4.22284  4.53094  2.53377  3.86852  0.82832  3.35965  4.21216  4.55443  4.06949  4.03724  3.52242  3.31662  2.42865  5.13060  3.96647     70 l - - -
          2.68618  4.42225  2.77519  2.73123  3.46354  2.40513  3.72494  3.29354  2.67741  2.69355  4.24690  2.90347  2.73739  3.18146  2.89801  2.37887  2.77519  2.98518  4.58477  3.61503
          0.01274  4.76483  5.48718  0.61958  0.77255  0.48576  0.95510
     71   2.54754  3.71959  4.62663  4.02015  2.74170  3.95091  3.70525  1.99914  3.83375  2.15211  3.10779  3.92068  4.31595  3.50104  3.76997  3.21725  2.88132  1.59983  4.81275  2.97885     71 v - - -
          2.68618  4.42225  2.77519  2.73123  3.46354  2.40513  3.72494  3.29354  2.67741  2.69355  4.24690  2.90347  2.73739  3.18146  2.89801  2.37887  2.77519  2.98518  4.58477  3.61503
          0.01274  4.76483  5.48718  0.61958  0.77255  0.48576  0.95510
     72   2.08070  3.81643  4.13727  3.68414  4.67679  2.54779  4.65877  4.09665  3.64488  3.66570  4.58546  3.80771  4.15373  3.92573  3.97150  0.99119  1.89521  3.57089  6.02660  4.82298     72 s - - -
          2.68618  4.42225  2.77519  2.73123  3.46354  2.40513  3.72494  3.29354  2.67741  2.69355  4.24690  2.90347  2.73739  3.18146  2.89801  2.37887  2.77519  2.98518  4.58477  3.61503
          0.01274  4.76483  5.48718  0.61958  0.77255  0.48576  0.95510
     73   2.70918  4.69595  2.98493  2.15536  4.61883  3.40812  3.26286  4.10010  2.16151  3.58257  4.32255  2.93053  3.95463  2.28066  2.41750  2.12714  2.65530  3.46358  5.71654  4.14312     73 s - - -
          2.68618  4.42225  2.77519  2.73123  3.46354  2.40513  3.72494  3.29354  2.67741  2.69355  4.24690  2.90347  2.73739  3.18146  2.89801  2.37887  2.77519  2.98518  4.58477  3.61503
          0.01274  4.76483  5.48718  0.61958  0.77255  0.48576  0.95510
     74   3.21827  5.49211  2.98038  2.28985  4.60430  3.75876  0.93864  4.22140  2.75168  3.38357  4.60565  3.02958  4.25624  3.16702  3.12460  3.18842  3.45850  3.87900  5.82469  4.42586     74 h - - -
          2.68618  4.42225  2.77519  2.73123  3.46354  2.40513  3.72494  3.29354  2.67741  2.69355  4.24690  2.90347  2.73739  3.18146  2.89801  2.37887  2.77519  2.98518  4.58477  3.61503
          0.01274  4.76483  5.48718  0.61958  0.77255  0.48576  0.95510
     75   3.03443  3.11011  4.83082  4.25997  3.58390  4.23070  4.01786  2.14078  4.08990  2.50726  3.55627  4.35135  4.60185  4.29186  4.19341  3.56079  3.28444  0.82305  5.19747  3.99738     75 v - - -
          2.68618  4.42225  2.77519  2.73123  3.46354  2.40513  3.72494  3.29354  2.67741  2.69355  4.24690  2.90347  2.73739  3.18146  2.89801  2.37887  2.77519  2.98518  4.58477  3.61503
          0.01274  4.76483  5.48718  0.61958  0.77255  0.48576  0.95510
     76   3.68120  4.88733  5.71684  5.23886  4.04220  5.25492  5.93232  0.57981  5.15534  2.41734  3.39456  5.41048  5.45630  5.35688  5.29449  4.68608  3.93814  1.66621  6.19120  5.02690     76 I - - -
          2.68618  4.42225  2.77519  2.73123  3.46354  2.40513  3.72494  3.29354  2.67741  2.69355  4.24690  2.90347  2.73739  3.18146  2.89801  2.37887  2.77519  2.98518  4.58477  3.61503
          0.01274  4.76483  5.48718  0.61958  0.77255  0.48576  0.95510
     77   2.05846  5.13053  2.41093  2.92659  4.96984  3.56026  4.38678  4.41511  3.36364  4.02895  4.85926  3.39559  0.89048  3.58019  3.84611  3.05761  3.39632  3.92329  6.22973  4.87924     77 p - - -
          2.68618  4.42225  2.77519  2.73123  3.46354  2.40513  3.72494  3.29354  2.67741  2.69355  4.24690  2.90347  2.73739  3.18146  2.89801  2.37887  2.77519  2.98518  4.58477  3.61503
          0.01274  4.76483  5.48718  0.61958  0.77255  0.48576  0.95510
     78   3.55084  5.54511  4.18531  3.41490  4.91909  4.15074  3.97121  4.40825  2.25228  3.83634  4.73184  3.74461  4.52483  3.21546  0.58443  3.16938  3.71889  4.10118  5.30554  4.62345     78 R - - -
          2.68618  4.42225  2.77519  2.73123  3.46354  2.40513  3.72494  3.29354  2.67741  2.69355  4.24690  2.90347  2.73739  3.18146  2.89801  2.37887  2.77519  2.98518  4.58477  3.61503
          0.07761  4.76483  2.71582  0.61958  0.77255  0.48576  0.95510
     79   3.00629  4.89784  4.00926  3.90729  4.88773  3.62784  4.98345  4.35019  3.94170  3.86167  5.03757  4.04307  0.43020  4.32710  4.16182  3.19125  3.29577  3.87581  6.25443  5.03768     79 P - - -
          2.68618  4.42225  2.77519  2.73123  3.46354  2.40513  3.72494  3.29354  2.67741  2.69355  4.24690  2.90347  2.73739  3.18146  2.89801  2.37887  2.77519  2.98518  4.58477  3.61503
          0.01359  4.70081  5.42316  0.61958  0.77255  0.61522  0.77766
     80   2.68847  5.36302  1.86477  2.30132  4.67968  3.56188  1.78029  4.15847  2.61322  3.65693  4.42054  2.92501  4.00574  2.81635  3.11726  2.63292  3.12234  3.44271  5.80828  4.39288     80 h - - -
          2.68618  4.42225  2.77519  2.73123  3.46354  2.40513  3.72494  3.29354  2.67741  2.69355  4.24690  2.90347  2.73739  3.18146  2.89801  2.37887  2.77519  2.98518  4.58477  3.61503
          0.01359  4.70081  5.42316  0.61958  0.77255  0.61522  0.77766
     81   2.52381  4.83899  2.43103  1.82624  4.31393  3.42887  3.51951  3.53680  2.42084  3.30384  4.27756  2.63841  3.65478  2.58508  2.92961  2.50731  2.94898  3.31728  5.67526  3.94940     81 e - - -
          2.68618  4.42225  2.77519  2.73123  3.46354  2.40513  3.72494  3.29354  2.67741  2.69355  4.24690  2.90347  2.73739  3.18146  2.89801  2.37887  2.77519  2.98518  4.58477  3.61503
          0.01359  4.70081  5.42316  0.61958  0.77255  0.61522  0.77766
     82   2.65977  5.40231  2.22213  1.51960  4.73534  3.37750  3.74203  4.22675  2.59482  3.70309  4.45419  2.94941  3.99621  2.16526  3.10371  2.42418  3.00438  3.78803  5.83682  4.40957     82 e - - -
          2.68618  4.42225  2.77519  2.73123  3.46354  2.40513  3.72494  3.29354  2.67741  2.69355  4.24690  2.90347  2.73739  3.18146  2.89801  2.37887  2.77519  2.98518  4.58477  3.61503
          0.01359  4.70081  5.42316  0.61958  0.77255  0.61522  0.77766
     83   2.72434  4.32393  4.69923  4.10974  3.41791  4.11936  4.46963  1.78019  3.94859  1.22165  3.29499  4.21025  3.98041  4.12400  4.04197  3.33222  3.03512  1.99308  5.01594  3.83928     83 l - - -
          2.68618  4.42225  2.77519  2.73123  3.46354  2.40513  3.72494  3.29354  2.67741  2.69355  4.24690  2.90347  2.73739  3.18146  2.89801  2.37887  2.77519  2.98518  4.58477  3.61503
          0.01359  4.70081  5.42316  0.61958  0.77255  0.61522  0.77766
     84   2.39139  5.23801  2.61987  1.75235  4.45438  3.26522  3.61570  3.79366  2.34647  3.45232  4.28252  2.90497  3.93466  2.77733  2.78981  2.41097  2.66418  3.30284  5.67945  3.95931     84 e - - -
          2.68618  4.42225  2.77519  2.73123  3.46354  2.40513  3.72494  3.29354  2.67741  2.69355  4.24690  2.90347  2.73739  3.18146  2.89801  2.37887  2.77519  2.98518  4.58477  3.61503
          0.04295  4.70081  3.41258  0.61958  0.77255  0.61522  0.77766
     85   2.54667  5.14063  2.72301  2.42007  4.21392  2.72488  3.68338  3.31122  2.42510  3.14329  4.03047  2.73257  3.30866  2.76089  2.94889  2.04052  2.67343  3.34350  5.60302  4.22285     85 s - - -
          2.68618  4.42225  2.77519  2.73123  3.46354  2.40513  3.72494  3.29354  2.67741  2.69355  4.24690  2.90347  2.73739  3.18146  2.89801  2.37887  2.77519  2.98518  4.58477  3.61503
          0.01400  4.67185  5.39420  0.61958  0.77255  0.57375  0.82876
     86   2.87958  4.25159  4.78216  4.17601  2.37668  4.06106  4.39690  1.60871  3.98126  1.73984  2.63828  4.20132  4.41105  4.11774  3.93305  3.21164  2.89771  2.06008  4.88939  3.72036     86 i - - -
          2.68618  4.42225  2.77519  2.73123  3.46354  2.40513  3.72494  3.29354  2.67741  2.69355  4.24690  2.90347  2.73739  3.18146  2.89801  2.37887  2.77519  2.98518  4.58477  3.61503
          0.01359  4.70081  5.42316  0.61958  0.77255  0.61522  0.77766
     87   2.78814  4.05645  4.72019  4.11098  2.44949  3.98238  4.07203  1.51012  3.91037  2.00506  3.12931  4.12478  4.34131  4.04898  3.93863  3.29277  3.04534  1.94745  4.80965  2.93957     87 i - - -
          2.68618  4.42225  2.77519  2.73123  3.46354  2.40513  3.72494  3.29354  2.67741  2.69355  4.24690  2.90347  2.73739  3.18146  2.89801  2.37887  2.77519  2.98518  4.58477  3.61503
          0.02329  4.70081  4.27344  0.61958  0.77255  0.61522  0.77766
     88   2.69423  5.18391  2.55284  2.33559  3.92423  2.28432  3.62389  3.46892  2.28266  3.22293  4.23374  2.89919  3.31175  2.71732  2.88723  2.54564  2.75656  3.21791  5.63767  4.04137     88 k - - -
          2.68618  4.42225  2.77519  2.73123  3.46354  2.40513  3.72494  3.29354  2.67741  2.69355  4.24690  2.90347  2.73739  3.18146  2.89801  2.37887  2.77519  2.98518  4.58477  3.61503
          0.06622  4.69125  2.90233  0.61958  0.77255  0.63256  0.75764
     89   2.54020  4.83457  2.90509  2.30342  4.48899  2.94028  3.71825  3.50909  2.16331  3.46688  4.12692  2.91757  2.70852  2.68417  2.73857  2.31613  2.73947  3.20214  5.62661  4.08704     89 k - - -
          2.68618  4.42225  2.77519  2.73123  3.46354  2.40513  3.72494  3.29354  2.67741  2.69355  4.24690  2.90347  2.73739  3.18146  2.89801  2.37887  2.77519  2.98518  4.58477  3.61503
          0.11736  4.63949  2.29191  0.61958  0.77255  0.66385  0.72333
     90   2.52604  4.70169  2.93590  2.17837  4.50737  3.03605  3.62155  3.89977  1.96792  3.39625  4.06525  2.73455  3.45781  2.70330  2.57125  2.48199  2.64676  3.33381  5.62453  4.22510     90 k - - -
          2.68618  4.42225  2.77519  2.73123  3.46354  2.40513  3.72494  3.29354  2.67741  2.69355  4.24690  2.90347  2.73739  3.18146  2.89801  2.37887  2.77519  2.98518  4.58477  3.61503
          0.04017  4.55755  3.54452  0.61958  0.77255  0.73253  0.65526
     91   2.47276  5.04809  2.76219  2.05103  4.50087  3.14543  3.60409  3.53692  2.21039  3.47337  4.12518  2.57275  3.10986  2.79433  2.92327  2.53412  2.56411  3.22440  5.62304  4.22539     91 e - - -
          2.68618  4.42225  2.77519  2.73123  3.46354  2.40513  3.72494  3.29354  2.67741  2.69355  4.24690  2.90347  2.73739  3.18146  2.89801  2.37887  2.77519  2.98518  4.58477  3.61503
          0.14692  4.57014  2.06922  0.61958  0.77255  0.58330  0.81657
     92   2.69736  5.18571  2.74714  2.12192  4.51533  3.41957  3.58777  3.77514  2.11588  3.48429  4.23069  2.45546  2.56093  2.67823  2.91073  2.56709  2.89458  3.13185  5.62749  4.03924     92 k - - -
          2.68618  4.42225  2.77519  2.73123  3.46354  2.40513  3.72494  3.29354  2.67741  2.69355  4.24690  2.90347  2.73739  3.18146  2.89801  2.37887  2.77519  2.98518  4.58477  3.61503
          0.12770  4.53713  2.21476  0.61958  0.77255  0.83193  0.57130
     93   2.59232  4.77528  2.70239  2.26215  4.39053  3.28141  3.66129  3.69488  2.25298  3.18109  4.13785  2.74949  3.18780  2.71537  2.83589  2.31103  2.44011  3.06759  5.54408  4.15916     93 k - - -
          2.68618  4.42225  2.77519  2.73123  3.46354  2.40513  3.72494  3.29354  2.67741  2.69355  4.24690  2.90347  2.73739  3.18146  2.89801  2.37887  2.77519  2.98518  4.58477  3.61503
          0.11266  4.43828  2.35669  0.61958  0.77255  0.92164  0.50727
     94   2.39546  4.92829  2.96708  2.26452  3.82056  3.40280  3.67233  3.12971  2.22422  3.03384  3.99292  2.75503  3.02614  2.66104  2.92622  2.54150  2.75081  3.04899  5.41644  4.06464     94 k - - -
          2.68618  4.42225  2.77519  2.73123  3.46354  2.40513  3.72494  3.29354  2.67741  2.69355  4.24690  2.90347  2.73739  3.18146  2.89801  2.37887  2.77519  2.98518  4.58477  3.61503
          0.04585  4.36514  3.43892  0.61958  0.77255  0.98889  0.46520
     95   2.40293  4.98802  2.72841  2.22978  4.00752  3.41228  3.65571  3.26639  2.24242  3.07844  3.98357  2.86286  3.01794  2.67560  2.90209  2.51208  2.70553  3.09479  5.46302  4.09653     95 e - - -
          2.68618  4.42225  2.77519  2.73123  3.46354  2.40513  3.72494  3.29354  2.67741  2.69355  4.24690  2.90347  2.73739  3.18146  2.89801  2.37887  2.77519  2.98518  4.58477  3.61503
          0.04165  4.35922  3.57549  0.61958  0.77255  0.94158  0.49431
     96   2.42103  5.10481  2.64328  1.87008  4.42122  3.36352  3.63939  3.88757  2.26883  3.15289  4.15334  2.85181  3.42902  2.68945  2.79749  2.54253  2.78305  3.21070  5.55490  3.87091     96 e - - -
          2.68618  4.42225  2.77519  2.73123  3.46354  2.40513  3.72494  3.29354  2.67741  2.69355  4.24690  2.90347  2.73739  3.18146  2.89801  2.37887  2.77519  2.98518  4.58477  3.61503
          0.23371  4.38070  1.63018  0.61958  0.77255  0.71474  0.67201
     97   2.56497  4.98543  2.64575  2.21603  4.17953  3.40728  3.59989  3.18066  2.25543  3.09586  3.80498  2.68615  3.56828  2.74556  2.89441  2.40709  2.65114  3.01377  5.45960  4.09220     97 e - - -
          2.68618  4.42225  2.77519  2.73123  3.46354  2.40513  3.72494  3.29354  2.67741  2.69355  4.24690  2.90347  2.73739  3.18146  2.89801  2.37887  2.77519  2.98518  4.58477  3.61503
          0.03531  4.33612  3.83495  0.61958  0.77255  0.81556  0.58409
     98   2.47629  5.12670  2.51764  1.87951  4.28556  3.25081  3.65207  3.67401  2.29447  3.13438  4.17430  2.87458  3.28965  2.69123  2.83698  2.52552  2.84186  3.33503  5.57495  4.17977     98 e - - -
          2.68618  4.42225  2.77519  2.73123  3.46354  2.40513  3.72494  3.29354  2.67741  2.69355  4.24690  2.90347  2.73739  3.18146  2.89801  2.37887  2.77519  2.98518  4.58477  3.61503
          0.02771  4.43370  4.16978  0.61958  0.77255  0.74134  0.64717
     99   2.52102  4.90369  2.68457  2.04653  4.34519  3.34084  3.67941  3.63547  2.33678  2.94861  4.10741  2.64168  3.34294  2.64487  2.89743  2.42830  2.56431  3.44145  5.59114  4.15907     99 e - - -
          2.68618  4.42225  2.77519  2.73123  3.46354  2.40513  3.72494  3.29354  2.67741  2.69355  4.24690  2.90347  2.73739  3.18146  2.89801  2.37887  2.77519  2.98518  4.58477  3.61503
          0.02127  4.52048  4.58955  0.61958  0.77255  0.85390  0.55469
    100   2.49693  5.14700  2.73002  2.11245  4.38416  3.32961  3.67970  3.40309  2.19430  3.15199  4.19505  2.68095  3.64120  2.55176  2.88815  2.44502  2.63769  3.14336  5.59661  4.12337    100 e - - -
          2.68618  4.42225  2.77519  2.73123  3.46354  2.40513  3.72494  3.29354  2.67741  2.69355  4.24690  2.90347  2.73739  3.18146  2.89801  2.37887  2.77519  2.98518  4.58477  3.61503
          0.02810  4.52490  4.08231  0.61958  0.77255  0.85112  0.55676
    101   2.60157  5.08334  2.67522  1.85366  4.05263  3.14948  3.69257  3.31367  2.38709  3.19647  4.07993  2.90812  3.66582  2.70423  2.91299  2.60542  2.49578  3.08387  5.54770  4.16963    101 e - - -
          2.68618  4.42225  2.77519  2.73123  3.46354  2.40513  3.72494  3.29354  2.67741  2.69355  4.24690  2.90347  2.73739  3.18146  2.89801  2.37887  2.77519  2.98518  4.58477  3.61503
          0.03333  4.52167  3.82084  0.61958  0.77255  0.83027  0.57258
    102   2.62589  5.06909  2.69842  1.90749  4.51782  3.08184  3.61570  3.69648  2.32366  3.29977  4.22915  2.56393  3.25236  2.59129  2.80061  2.50423  2.83443  3.32373  5.62534  4.12216    102 e - - -
          2.68618  4.42225  2.77519  2.73123  3.46354  2.40513  3.72494  3.29354  2.67741  2.69355  4.24690  2.90347  2.73739  3.18146  2.89801  2.37887  2.77519  2.98518  4.58477  3.61503
          0.02621  4.52245  4.19952  0.61958  0.77255  0.79233  0.60292
    103   2.45907  4.53441  3.35213  2.62157  3.68862  3.55592  3.84662  2.62077  2.76076  2.21535  3.57412  3.08719  2.98024  3.08284  3.23316  2.82297  2.68697  2.21019  5.10160  3.77059    103 v - - -
          2.68618  4.42225  2.77519  2.73123  3.46354  2.40513  3.72494  3.29354  2.67741  2.69355  4.24690  2.90347  2.73739  3.18146  2.89801  2.37887  2.77519  2.98518  4.58477  3.61503
          0.03586  4.54381  3.70546  0.61958  0.77255  0.73688  0.65125
    104   2.52985  5.19085  2.69007  1.71300  4.30451  3.17290  3.68681  3.80894  2.27814  3.41317  4.23579  2.74333  3.77004  2.71041  2.75819  2.61132  2.77582  3.14872  5.63310  4.23183    104 e - - -
          2.68618  4.42225  2.77519  2.73123  3.46354  2.40513  3.72494  3.29354  2.67741  2.69355  4.24690  2.90347  2.73739  3.18146  2.89801  2.37887  2.77519  2.98518  4.58477  3.61503
          0.01919  4.56606  4.75487  0.61958  0.77255  0.56478  0.84046
    105   2.48961  5.23464  2.59307  1.93757  4.56959  3.26742  3.71362  3.59189  2.10349  3.46755  4.27804  2.67860  3.56104  2.71051  2.92410  2.54608  2.67127  3.14389  5.67341  4.26854    105 e - - -
          2.68618  4.42225  2.77519  2.73123  3.46354  2.40513  3.72494  3.29354  2.67741  2.69355  4.24690  2.90347  2.73739  3.18146  2.89801  2.37887  2.77519  2.98518  4.58477  3.61503
          0.02421  4.65761  4.23822  0.61958  0.77255  0.66598  0.72107
    106   2.22089  5.09345  2.90089  1.99000  4.37633  3.20329  3.74375  3.46789  2.42173  3.22839  3.81966  3.02144  3.46626  2.72546  2.98853  2.45579  2.63250  2.76651  5.56536  4.19544    106 e - - -
          2.68618  4.42225  2.77519  2.73123  3.46354  2.40513  3.72494  3.29354  2.67741  2.69355  4.24690  2.90347  2.73739  3.18146  2.89801  2.37887  2.77519  2.98518  4.58477  3.61503
          0.01423  4.65526  5.37760  0.61958  0.77255  0.68534  0.70102
    107   2.52342  5.12375  2.78161  1.88481  4.41676  3.38570  3.64704  3.15168  2.43824  2.78594  4.03765  2.96548  3.22506  2.74960  2.85745  2.57452  2.66743  3.19620  5.58892  4.15225    107 e - - -
          2.68618  4.42225  2.77519  2.73123  3.46354  2.40513  3.72494  3.29354  2.67741  2.69355  4.24690  2.90347  2.73739  3.18146  2.89801  2.37887  2.77519  2.98518  4.58477  3.61503
          0.01419  4.65789  5.38023  0.61958  0.77255  0.67584  0.71076
    108   2.39302  5.14818  2.68061  2.14851  4.44936  3.28084  3.73383  3.33756  2.35258  3.11876  4.20071  2.91628  2.95676  2.72975  2.97271  2.51465  2.58957  2.84946  5.60811  4.22529    108 e - - -
          2.68618  4.42225  2.77519  2.73123  3.46354  2.40513  3.72494  3.29354  2.67741  2.69355  4.24690  2.90347  2.73739  3.18146  2.89801  2.37887  2.77519  2.98518  4.58477  3.61503
          0.13010  4.66212  2.18441  0.61958  0.77255  0.64349  0.74540
    109   2.49068  4.96071  3.00269  2.04836  4.06740  3.36268  3.62605  2.90693  2.39322  3.12561  4.02765  2.80989  3.46240  2.85984  2.93047  2.60730  2.71896  2.49066  5.45446  4.10897    109 e - - -
          2.68618  4.42225  2.77519  2.73123  3.46354  2.40513  3.72494  3.29354  2.67741  2.69355  4.24690  2.90347  2.73739  3.18146  2.89801  2.37887  2.77519  2.98518  4.58477  3.61503
          0.04759  4.56147  3.32343  0.61958  0.77255  0.79583  0.60004
    110   2.66874  4.91880  2.76088  1.85592  4.18761  3.49440  3.68453  3.57058  2.26353  3.16568  4.20194  2.72675  3.64948  2.47765  2.91845  2.36420  2.78110  3.33806  5.60325  3.94798    110 e - - -
          2.68618  4.42225  2.77519  2.73123  3.46354  2.40513  3.72494  3.29354  2.67741  2.69355  4.24690  2.90347  2.73739  3.18146  2.89801  2.37887  2.77519  2.98518  4.58477  3.61503
          0.02340  4.54189  4.38371  0.61958  0.77255  0.84454  0.56169
    111   2.44450  5.14343  2.53741  2.04669  3.98298  3.31821  3.51502  3.36256  2.24245  3.35982  4.19228  2.74474  3.33547  2.70065  2.92048  2.64494  2.72310  3.04513  5.59488  4.20316    111 e - - -
          2.68618  4.42225  2.77519  2.73123  3.46354  2.40513  3.72494  3.29354  2.67741  2.69355  4.24690  2.90347  2.73739  3.18146  2.89801  2.37887  2.77519  2.98518  4.58477  3.61503
          0.09973  4.53791  2.47427  0.61958  0.77255  0.84389  0.56218
    112   2.46453  5.03706  2.73487  2.12731  4.10639  3.36836  3.50404  3.26254  2.40521  3.19352  3.94148  2.65062  3.56077  2.70207  2.89738  2.47616  2.66020  2.82799  5.50768  4.13639    112 e - - -
          2.68618  4.42225  2.77519  2.73123  3.46354  2.40513  3.72494  3.29354  2.67741  2.69355  4.24690  2.90347  2.73739  3.18146  2.89801  2.37887  2.77519  2.98518  4.58477  3.61503
          0.25709  4.46131  1.53641  0.61958  0.77255  0.77637  0.61632
    113   2.61193  5.13361  2.52757  1.99531  4.46451  3.00773  3.47800  3.94170  2.22237  3.36011  4.17883  2.70010  3.49362  2.59587  2.82383  2.59386  2.59809  3.34257  5.57413  4.16990    113 e - - -
          2.68618  4.42225  2.77519  2.73123  3.46354  2.40513  3.72494  3.29354  2.67741  2.69355  4.24690  2.90347  2.73739  3.18146  2.89801  2.37887  2.77519  2.98518  4.58477  3.61503
          0.02017  4.30968  5.03203  0.61958  0.77255  1.06384  0.42332
    114   2.47527  4.48936  2.90004  2.14261  3.68085  3.33188  3.65290  3.51375  2.26975  3.10195  4.00245  2.63787  3.37264  2.73153  2.90382  2.42896  2.73830  3.01724  5.42298  4.06520    114 e - - -
          2.68618  4.42230  2.77531  2.73105  3.46363  2.40523  3.72506  3.29300  2.67749  2.69349  4.24689  2.90358  2.73731  3.18142  2.89812  2.37895  2.77517  2.98501  4.58488  3.61515
          0.87177  0.55284  5.03990  0.09559  2.39510  1.05337  0.42888
    115   2.57214  5.04410  2.81024  1.95099  4.34404  3.44079  3.57128  3.49626  2.12864  3.15080  4.04232  2.81099  3.38059  2.61874  2.87119  2.60368  2.80405  2.92804  5.50455  4.12297    116 e - - -
          2.68618  4.42225  2.77519  2.73123  3.46354  2.40513  3.72494  3.29354  2.67741  2.69355  4.24690  2.90347  2.73739  3.18146  2.89801  2.37887  2.77519  2.98518  4.58477  3.61503
          0.04803  4.32724  3.39053  0.61958  0.77255  0.61969  0.77243
    116   2.56332  5.13547  2.54990  1.83558  4.44872  3.36413  3.51784  3.38149  2.33772  3.15734  4.07993  2.89869  3.29756  2.72589  2.87256  2.63607  2.70619  3.16571  5.58766  4.19673    117 e - - -
          2.68618  4.42225  2.77519  2.73123  3.46354  2.40513  3.72494  3.29354  2.67741  2.69355  4.24690  2.90347  2.73739  3.18146  2.89801  2.37887  2.77519  2.98518  4.58477  3.61503
          0.01628  4.52160  5.24395  0.61958  0.77255  0.65899  0.72852
    117   2.48738  4.91664  2.74317  1.94568  4.45484  3.41883  3.49169  3.61819  2.33567  2.85845  3.85583  2.83847  3.83982  2.65084  2.94710  2.41042  2.55687  3.31038  5.60258  4.21525    118 e - - -
          2.68618  4.42225  2.77519  2.73123  3.46354  2.40513  3.72494  3.29354  2.67741  2.69355  4.24690  2.90347  2.73739  3.18146  2.89801  2.37887  2.77519  2.98518  4.58477  3.61503
          0.02983  4.60454  3.94326  0.61958  0.77255  0.72559  0.66172
    118   2.60010  5.15095  2.57115  2.07333  4.07826  3.30130  3.31470  3.54775  2.43154  3.09732  4.20120  2.85619  3.30674  2.59958  2.94618  2.45616  2.65775  2.89103  5.60568  4.21740    119 e - - -
          2.68618  4.42225  2.77519  2.73123  3.46354  2.40513  3.72494  3.29354  2.67741  2.69355  4.24690  2.90347  2.73739  3.18146  2.89801  2.37887  2.77519  2.98518  4.58477  3.61503
          0.04197  4.60507  3.47046  0.61958  0.77255  0.73408  0.65383
    119   2.60340  5.10579  2.75322  2.34306  4.32622  3.48517  3.65779  3.33393  2.11799  2.88801  4.16010  2.82095  3.35593  2.66282  2.90429  2.25904  2.78784  2.84970  5.56994  4.09565    120 k - - -
          2.68618  4.42225  2.77519  2.73123  3.46354  2.40513  3.72494  3.29354  2.67741  2.69355  4.24690  2.90347  2.73739  3.18146  2.89801  2.37887  2.77519  2.98518  4.58477  3.61503
          0.01519  4.59065  5.31300  0.61958  0.77255  0.67093  0.71586
    120   2.64182  4.66879  2.99300  2.18166  3.50526  3.60449  3.73069  2.90686  2.60563  2.49551  3.47115  2.99492  3.15199  2.92029  3.00364  2.51566  2.76789  2.65185  5.33014  4.02635    121 e - - -
          2.68618  4.42225  2.77519  2.73123  3.46354  2.40513  3.72494  3.29354  2.67741  2.69355  4.24690  2.90347  2.73739  3.18146  2.89801  2.37887  2.77519  2.98518  4.58477  3.61503
          0.01782  4.63154  4.83749  0.61958  0.77255  0.63781  0.75172
    121   2.44263  5.22902  2.79141  1.95006  4.56181  3.46448  3.02614  3.91629  2.23002  3.26221  4.10925  2.94959  3.24551  2.55824  2.94490  2.35742  2.82534  3.26992  5.66911  4.20375    122 e - - -
          2.68618  4.42225  2.77519  2.73123  3.46354  2.40513  3.72494  3.29354  2.67741  2.69355  4.24690  2.90347  2.73739  3.18146  2.89801  2.37887  2.77519  2.98518  4.58477  3.61503
          0.01418  4.65883  5.38117  0.61958  0.77255  0.61815  0.77423
    122   2.43148  5.06941  2.92777  2.36660  3.82048  3.50159  3.68330  3.26294  2.08969  3.01979  3.94863  2.99805  2.95092  2.60641  2.99035  2.49198  2.75263  2.82430  5.54852  4.18658    123 k - - -
          2.68618  4.42225  2.77519  2.73123  3.46354  2.40513  3.72494  3.29354  2.67741  2.69355  4.24690  2.90347  2.73739  3.18146  2.89801  2.37887  2.77519  2.98518  4.58477  3.61503
          0.01716  4.68080  4.86121  0.61958  0.77255  0.64090  0.74828
    123   2.52652  5.09171  2.55139  1.97462  4.28290  3.42258  3.75498  2.66854  2.35115  2.95431  3.86978  2.93915  3.66092  2.79818  2.96021  2.60944  2.88183  2.99761  5.56591  4.19853    124 e - - -
          2.68618  4.42225  2.77519  2.73123  3.46354  2.40513  3.72494  3.29354  2.67741  2.69355  4.24690  2.90347  2.73739  3.18146  2.89801  2.37887  2.77519  2.98518  4.58477  3.61503
          0.01387  4.68060  5.40295  0.61958  0.77255  0.65132  0.73680
    124   2.65338  5.21560  2.36211  2.15914  3.69371  3.45505  3.72629  3.63238  2.23263  3.07916  3.77905  2.63828  3.58204  2.54788  2.79835  2.63138  2.64024  3.43980  5.66079  4.26260    125 e - - -
          2.68618  4.42225  2.77519  2.73123  3.46354  2.40513  3.72494  3.29354  2.67741  2.69355  4.24690  2.90347  2.73739  3.18146  2.89801  2.37887  2.77519  2.98518  4.58477  3.61503
          0.01387  4.68060  5.40295  0.61958  0.77255  0.62708  0.76389
    125   2.47118  4.65577  3.12162  2.59280  3.58288  3.57222  3.90515  2.58038  2.66648  2.03099  3.65540  3.18434  3.41827  2.89027  3.23210  2.70236  2.80081  2.44244  5.21241  3.94393    126 l - - -
          2.68618  4.42225  2.77519  2.73123  3.46354  2.40513  3.72494  3.29354  2.67741  2.69355  4.24690  2.90347  2.73739  3.18146  2.89801  2.37887  2.77519  2.98518  4.58477  3.61503
          0.01377  4.68794  5.41028  0.61958  0.77255  0.63845  0.75101
    126   2.61143  5.20671  2.77001  1.87534  4.31180  3.30503  3.73133  3.64935  2.14051  3.29781  3.84913  2.87858  3.93433  2.60009  2.96478  2.41010  2.63924  3.02148  5.65470  4.25941    127 e - - -
          2.68618  4.42225  2.77519  2.73123  3.46354  2.40513  3.72494  3.29354  2.67741  2.69355  4.24690  2.90347  2.73739  3.18146  2.89801  2.37887  2.77519  2.98518  4.58477  3.61503
          0.01377  4.68794  5.41028  0.61958  0.77255  0.62772  0.76316
    127   2.60142  5.24863  2.56729  2.07650  4.23932  3.45335  3.54190  3.59075  2.24378  3.27620  4.29160  2.47679  2.99064  2.53689  2.92588  2.62711  2.65689  3.45176  5.68657  4.28093    128 e - - -
          2.68618  4.42225  2.77519  2.73123  3.46354  2.40513  3.72494  3.29354  2.67741  2.69355  4.24690  2.90347  2.73739  3.18146  2.89801  2.37887  2.77519  2.98518  4.58477  3.61503
          0.04495  4.69115  3.35888  0.61958  0.77255  0.63273  0.75745
    128   2.55339  4.76150  3.12512  2.24406  3.62416  3.42964  3.67915  2.66610  2.48720  2.10447  3.69008  3.14161  3.50706  2.89417  3.14594  2.81921  2.65995  2.95079  5.00907  3.92912    129 l - - -
          2.68618  4.42225  2.77519  2.73123  3.46354  2.40513  3.72494  3.29354  2.67741  2.69355  4.24690  2.90347  2.73739  3.18146  2.89801  2.37887  2.77519  2.98518  4.58477  3.61503
          0.06170  4.66036  2.98831  0.61958  0.77255  0.62115  0.77073
    129   2.73979  4.33217  2.74125  2.34813  4.27025  3.24517  2.64824  3.14269  2.33184  3.28686  4.15648  2.65246  3.83369  2.57899  2.83863  2.35416  2.67330  3.35319  5.61182  4.12765    130 k - - -
          2.68618  4.42225  2.77519  2.73123  3.46354  2.40513  3.72494  3.29354  2.67741  2.69355  4.24690  2.90347  2.73739  3.18146  2.89801  2.37887  2.77519  2.98518  4.58477  3.61503
          0.05570  4.63463  3.11305  0.61958  0.77255  0.72644  0.66093
    130   2.67765  5.17090  2.76435  2.34254  4.27416  3.51382  3.70268  3.87271  1.65999  3.17978  4.21908  2.99285  3.68925  2.74358  2.38540  2.51122  2.88612  3.11973  5.61942  4.22702    131 k - - -
          2.68618  4.42225  2.77519  2.73123  3.46354  2.40513  3.72494  3.29354  2.67741  2.69355  4.24690  2.90347  2.73739  3.18146  2.89801  2.37887  2.77519  2.98518  4.58477  3.61503
          0.27328  4.59406  1.47399  0.61958  0.77255  0.62774  0.76314
    131   2.59648  4.91773  2.95344  1.98144  4.16948  3.26458  3.69122  3.46501  2.47901  2.98977  3.98437  2.84045  3.88090  2.57409  2.92861  2.53265  2.45547  2.87915  4.34010  3.80373    132 e - - -
          2.68618  4.42225  2.77519  2.73123  3.46354  2.40513  3.72494  3.29354  2.67741  2.69355  4.24690  2.90347  2.73739  3.18146  2.89801  2.37887  2.77519  2.98518  4.58477  3.61503
          0.01822  4.41010  5.13244  0.61958  0.77255  0.47628  0.97045
    132   2.48456  3.76919  4.30534  2.94814  3.26089  3.74923  4.17650  2.14006  3.57908  1.91870  3.19723  3.88401  4.04496  3.78383  3.63047  3.07690  2.74688  1.71070  4.81687  3.48057    133 v - - -
          2.68618  4.42225  2.77519  2.73123  3.46354  2.40513  3.72494  3.29354  2.67741  2.69355  4.24690  2.90347  2.73739  3.18146  2.89801  2.37887  2.77519  2.98518  4.58477  3.61503
          0.02090  4.64939  4.49897  0.61958  0.77255  0.56414  0.84130
    133   2.70136  5.13651  1.68283  2.34761  4.20707  3.55463  3.74827  3.34884  2.42738  3.07935  3.86986  2.94093  3.47653  2.77721  2.94123  2.54759  2.86435  3.32676  5.60133  4.22378    134 d - - -
          2.68618  4.42225  2.77519  2.73123  3.46354  2.40513  3.72494  3.29354  2.67741  2.69355  4.24690  2.90347  2.73739  3.18146  2.89801  2.37887  2.77519  2.98518  4.58477  3.61503
          0.01375  4.68932  5.41167  0.61958  0.77255  0.63887  0.75054
    134   2.30037  4.70413  2.78299  2.03628  4.52204  3.54252  3.62042  3.86184  2.20517  3.15827  4.25119  2.61636  3.52731  2.65239  2.91712  2.58033  2.70359  2.97509  5.19467  4.04886    135 e - - -
          2.68618  4.42225  2.77519  2.73123  3.46354  2.40513  3.72494  3.29354  2.67741  2.69355  4.24690  2.90347  2.73739  3.18146  2.89801  2.37887  2.77519  2.98518  4.58477  3.61503
          0.01375  4.68932  5.41167  0.61958  0.77255  0.40872  1.09213
    135   2.69317  4.11004  4.07760  3.17378  2.90395  3.69799  4.20323  2.51831  3.46242  1.44378  3.03662  3.75521  3.93064  3.52522  3.73789  2.82306  2.75621  2.38269  3.60307  3.58085    136 l - - -
          2.68618  4.42225  2.77519  2.73123  3.46354  2.40513  3.72494  3.29354  2.67741  2.69355  4.24690  2.90347  2.73739  3.18146  2.89801  2.37887  2.77519  2.98518  4.58477  3.61503
          0.03602  4.76353  3.61763  0.61958  0.77255  0.49198  0.94524
    136   2.22464  4.44491  3.63269  3.01879  3.40466  3.54655  4.05046  2.40850  2.76116  2.48765  3.24890  3.27763  3.80603  3.42480  3.32334  2.91715  2.91257  1.70746  5.03441  3.66896    137 v - - -
          2.68618  4.42225  2.77519  2.73123  3.46354  2.40513  3.72494  3.29354  2.67741  2.69355  4.24690  2.90347  2.73739  3.18146  2.89801  2.37887  2.77519  2.98518  4.58477  3.61503
          0.03563  4.74057  3.63921  0.61958  0.77255  0.54098  0.87270
    137   2.55496  5.25831  2.91218  1.87908  4.59476  3.54560  3.50560  3.72662  2.09673  3.15957  4.30129  2.82220  3.93887  2.47079  2.57106  2.48969  2.76612  3.34425  5.69607  4.29063    138 e - - -
          2.68618  4.42225  2.77519  2.73123  3.46354  2.40513  3.72494  3.29354  2.67741  2.69355  4.24690  2.90347  2.73739  3.18146  2.89801  2.37887  2.77519  2.98518  4.58477  3.61503
          0.02692  4.71829  4.03812  0.61958  0.77255  0.55311  0.85604
    138   2.65955  5.23579  2.82011  1.71595  4.37641  3.45350  3.58589  3.65920  2.21321  3.33159  4.18142  2.84962  3.86656  2.32323  2.96768  2.66105  2.75516  3.14628  5.67890  3.95310    139 e - - -
          2.68618  4.42225  2.77519  2.73123  3.46354  2.40513  3.72494  3.29354  2.67741  2.69355  4.24690  2.90347  2.73739  3.18146  2.89801  2.37887  2.77519  2.98518  4.58477  3.61503
          0.01341  4.71446  5.43681  0.61958  0.77255  0.45402  1.00805
    139   2.58417  4.94230  2.64063  2.41680  3.40580  3.12732  3.47376  3.76318  2.45558  2.84868  3.50561  2.34984  3.72546  2.82057  2.98797  2.49964  2.72366  3.32379  5.58662  3.35432    140 n - - -
          2.68618  4.42225  2.77519  2.73123  3.46354  2.40513  3.72494  3.29354  2.67741  2.69355  4.24690  2.90347  2.73739  3.18146  2.89801  2.37887  2.77519  2.98518  4.58477  3.61503
          0.02428  4.75673  4.17382  0.61958  0.77255  0.50687  0.92225
    140   2.82710  5.26393  2.84819  2.48489  4.58365  1.57798  3.79673  4.05065  2.43733  3.47902  4.32520  2.65895  3.39119  2.74912  3.05131  2.49190  2.71702  3.64379  5.72328  4.32656    141 g - - -
          2.68618  4.42225  2.77519  2.73123  3.46354  2.40513  3.72494  3.29354  2.67741  2.69355  4.24690  2.90347  2.73739  3.18146  2.89801  2.37887  2.77519  2.98518  4.58477  3.61503
          0.03156  4.74545  3.79957  0.61958  0.77255  0.50663  0.92262
    141   2.30233  4.41772  3.69810  3.05321  3.14647  3.59609  4.06412  2.20663  2.61646  1.84134  3.40751  3.59786  3.88897  3.24921  3.38874  2.89274  2.79659  2.43752  5.01034  3.79117    142 l - - -
          2.68618  4.42225  2.77519  2.73123  3.46354  2.40513  3.72494  3.29354  2.67741  2.69355  4.24690  2.90347  2.73739  3.18146  2.89801  2.37887  2.77519  2.98518  4.58477  3.61503
          0.01314  4.73413  5.45647  0.61958  0.77255  0.55412  0.85468
    142   2.51456  5.30269  2.48960  1.42478  4.64083  3.42061  3.71057  4.12461  2.26995  3.52137  4.34660  2.76628  3.85438  2.70420  2.99704  2.76132  2.99090  3.59666  5.73797  4.08710    143 e - - -
          2.68618  4.42225  2.77519  2.73123  3.46354  2.40513  3.72494  3.29354  2.67741  2.69355  4.24690  2.90347  2.73739  3.18146  2.89801  2.37887  2.77519  2.98518  4.58477  3.61503
          0.01314  4.73413  5.45647  0.61958  0.77255  0.55412  0.85468
    143   2.59700  5.25869  2.88329  1.90108  4.59293  3.55255  3.74041  3.67998  1.68877  3.29293  4.14737  2.83760  3.83856  2.52413  2.84429  2.74239  2.88051  3.46303  5.69767  4.14149    144 k - - -
          2.68618  4.42225  2.77519  2.73123  3.46354  2.40513  3.72494  3.29354  2.67741  2.69355  4.24690  2.90347  2.73739  3.18146  2.89801  2.37887  2.77519  2.98518  4.58477  3.61503
          0.01314  4.73413  5.45647  0.61958  0.77255  0.55412  0.85468
    144   1.91329  4.16685  3.43762  3.10482  3.46968  3.42500  4.04934  2.67093  3.08681  2.27774  3.38869  3.56811  4.16332  3.31222  3.46229  2.63250  2.35000  2.50609  5.02980  2.80075    145 a - - -
          2.68618  4.42225  2.77519  2.73123  3.46354  2.40513  3.72494  3.29354  2.67741  2.69355  4.24690  2.90347  2.73739  3.18146  2.89801  2.37887  2.77519  2.98518  4.58477  3.61503
          0.01314  4.73413  5.45647  0.61958  0.77255  0.55412  0.85468
    145   2.77927  4.55032  3.49510  2.64317  3.55166  3.51446  3.98403  2.35538  2.42343  2.09491  2.68671  3.34928  4.11916  3.13188  2.87214  2.89775  3.01091  2.39013  5.12521  3.88143    146 l - - -
          2.68618  4.42225  2.77519  2.73123  3.46354  2.40513  3.72494  3.29354  2.67741  2.69355  4.24690  2.90347  2.73739  3.18146  2.89801  2.37887  2.77519  2.98518  4.58477  3.61503
          0.03432  4.73413  3.69115  0.61958  0.77255  0.55412  0.85468
    146   2.24500  5.27087  2.70394  2.00405  4.61259  3.54219  3.61634  4.09607  2.07596  3.08000  4.31254  2.71738  3.77796  2.62326  2.53274  2.48708  2.93266  3.65974  5.70531  4.29655    147 e - - -
          2.68618  4.42225  2.77519  2.73123  3.46354  2.40513  3.72494  3.29354  2.67741  2.69355  4.24690  2.90347  2.73739  3.18146  2.89801  2.37887  2.77519  2.98518  4.58477  3.61503
          0.01342  4.71324  5.43558  0.61958  0.77255  0.52488  0.89557
    147   2.35741  4.78851  3.24555  2.14712  3.98298  3.57996  3.66316  2.53100  2.53182  2.71949  3.42560  3.24112  4.03899  2.52171  3.07659  2.81592  2.84129  2.53126  4.92016  3.75833    148 e - - -
          2.68618  4.42225  2.77519  2.73123  3.46354  2.40513  3.72494  3.29354  2.67741  2.69355  4.24690  2.90347  2.73739  3.18146  2.89801  2.37887  2.77519  2.98518  4.58477  3.61503
          0.01314  4.73413  5.45647  0.61958  0.77255  0.55412  0.85468
    148   2.81637  4.39462  4.62129  3.60919  3.09861  4.13342  4.44527  2.52048  3.88259  0.92409  3.32105  4.17966  4.47347  4.05938  4.00125  3.43654  3.21227  2.16735  5.00120  3.57180    149 l - - -
          2.68618  4.42225  2.77519  2.73123  3.46354  2.40513  3.72494  3.29354  2.67741  2.69355  4.24690  2.90347  2.73739  3.18146  2.89801  2.37887  2.77519  2.98518  4.58477  3.61503
          0.01314  4.73413  5.45647  0.61958  0.77255  0.55412  0.85468
    149   2.61971  5.27233  2.81055  1.98315  4.61228  2.80854  3.73707  3.95248  2.11943  3.36858  4.15804  2.58553  3.94285  2.62052  2.74813  2.35477  2.78878  3.32560  5.70806  4.30024    150 e - - -
          2.68618  4.42225  2.77519  2.73123  3.46354  2.40513  3.72494  3.29354  2.67741  2.69355  4.24690  2.90347  2.73739  3.18146  2.89801  2.37887  2.77519  2.98518  4.58477  3.61503
          0.01314  4.73413  5.45647  0.61958  0.77255  0.55412  0.85468
    150   2.64841  5.28170  2.73255  2.29708  4.62448  3.35529  3.65698  4.06626  1.66428  3.46154  4.32321  2.74237  3.94414  2.47824  2.72448  2.32257  2.75801  3.67116  5.71530  4.30622    151 k - - -
          2.68618  4.42225  2.77519  2.73123  3.46354  2.40513  3.72494  3.29354  2.67741  2.69355  4.24690  2.90347  2.73739  3.18146  2.89801  2.37887  2.77519  2.98518  4.58477  3.61503
          0.01517  4.73413  5.07227  0.61958  0.77255  0.55412  0.85468
    151   2.78197  3.05285  4.37930  3.61920  2.96491  3.82063  3.95227  2.60351  3.04222  1.61608  2.17485  3.79230  4.27294  3.84101  3.71783  3.12842  2.63609  2.37188  4.83987  3.65336    152 l - - -
          2.68618  4.42225  2.77519  2.73123  3.46354  2.40513  3.72494  3.29354  2.67741  2.69355  4.24690  2.90347  2.73739  3.18146  2.89801  2.37887  2.77519  2.98518  4.58477  3.61503
          0.02427  4.73213  4.18868  0.61958  0.77255  0.55814  0.84926
    152   2.78924  5.23130  3.10625  2.54320  4.56047  3.59319  3.67728  4.01639  1.45046  3.52283  4.28663  2.97450  3.47415  2.87548  2.36990  2.44265  2.51686  3.37602  5.67239  4.29841    153 k - - -
          2.68618  4.42225  2.77519  2.73123  3.46354  2.40513  3.72494  3.29354  2.67741  2.69355  4.24690  2.90347  2.73739  3.18146  2.89801  2.37887  2.77519  2.98518  4.58477  3.61503
          0.01332  4.72118  5.44352  0.61958  0.77255  0.57976  0.82106
    153   2.21748  4.46075  4.64984  3.83061  3.53812  4.26048  4.65300  2.16814  3.97088  2.49895  3.52424  4.28302  4.61592  4.20403  4.15217  3.57599  3.16220  0.90531  5.29778  4.09862    154 v - - -
          2.68618  4.42225  2.77519  2.73123  3.46354  2.40513  3.72494  3.29354  2.67741  2.69355  4.24690  2.90347  2.73739  3.18146  2.89801  2.37887  2.77519  2.98518  4.58477  3.61503
          0.01332  4.72118  5.44352  0.61958  0.77255  0.57976  0.82106
    154   2.16272  4.56189  3.24652  2.89764  3.70969  3.67053  3.97001  2.73132  2.85669  2.64562  3.56312  3.41965  3.79757  3.19975  3.29878  2.58826  2.36558  1.84060  5.13463  3.76141    155 v - - -
          2.68618  4.42225  2.77519  2.73123  3.46354  2.40513  3.72494  3.29354  2.67741  2.69355  4.24690  2.90347  2.73739  3.18146  2.89801  2.37887  2.77519  2.98518  4.58477  3.61503
          0.01332  4.72118  5.44352  0.61958  0.77255  0.48005  0.96430
    155   2.59483  5.36572  2.36284  1.74762  4.70435  3.57302  3.79698  4.19016  1.56153  3.66650  4.41295  3.00918  3.99355  2.77162  3.02208  2.79818  3.03045  3.63671  5.79725  4.38192    156 k - - -
          2.68618  4.42225  2.77519  2.73123  3.46354  2.40513  3.72494  3.29354  2.67741  2.69355  4.24690  2.90347  2.73739  3.18146  2.89801  2.37887  2.77519  2.98518  4.58477  3.61503
          0.01292  4.75096  5.47331  0.61958  0.77255  0.51925  0.90379
    156   3.49750  5.02851  5.36994  4.80102  3.23769  4.94800  5.23409  2.48683  4.63251  0.49128  3.20992  5.01292  5.12350  4.20530  4.69957  4.30083  3.92968  2.69535  5.48435  4.42168    157 L - - -
          2.68618  4.42225  2.77519  2.73123  3.46354  2.40513  3.72494  3.29354  2.67741  2.69355  4.24690  2.90347  2.73739  3.18146  2.89801  2.37887  2.77519  2.98518  4.58477  3.61503
          0.01292  4.75096  5.47331  0.61958  0.77255  0.51925  0.90379
    157   3.66588  5.67428  4.25843  3.43234  5.19088  4.22094  4.03721  4.50653  2.07029  3.43428  4.79619  3.51773  4.55989  3.17361  0.59312  3.66162  3.79063  4.20973  5.87792  4.77602    158 R - - -
          2.68618  4.42225  2.77519  2.73123  3.46354  2.40513  3.72494  3.29354  2.67741  2.69355  4.24690  2.90347  2.73739  3.18146  2.89801  2.37887  2.77519  2.98518  4.58477  3.61503
          0.01292  4.75096  5.47331  0.61958  0.77255  0.51925  0.90379
    158   2.47803  4.77696  2.81165  2.31487  4.58961  3.34777  3.60720  3.88527  1.97915  3.55751  4.30223  2.05833  3.95190  2.82543  2.74673  2.61148  2.60839  3.30466  5.69880  4.01107    159 k - - -
          2.68618  4.42225  2.77519  2.73123  3.46354  2.40513  3.72494  3.29354  2.67741  2.69355  4.24690  2.90347  2.73739  3.18146  2.89801  2.37887  2.77519  2.98518  4.58477  3.61503
          0.01292  4.75096  5.47331  0.61958  0.77255  0.51925  0.90379
    159   2.83412  4.31046  4.28373  3.60332  3.31309  3.93456  4.23406  2.56399  3.30932  1.01331  2.99462  3.72907  4.30137  3.79228  3.72869  3.03907  3.06616  2.52822  4.92039  3.72945    160 l - - -
          2.68618  4.42225  2.77519  2.73123  3.46354  2.40513  3.72494  3.29354  2.67741  2.69355  4.24690  2.90347  2.73739  3.18146  2.89801  2.37887  2.77519  2.98518  4.58477  3.61503
          0.01292  4.75096  5.47331  0.61958  0.77255  0.51925  0.90379
    160   1.08312  4.45069  4.32381  3.77073  3.66148  3.98143  4.44676  2.21902  3.67167  2.34953  3.61902  4.00604  4.41074  3.92735  3.90438  3.03591  3.19037  2.13415  5.22207  4.02108    161 a - - -
          2.68618  4.42225  2.77519  2.73123  3.46354  2.40513  3.72494  3.29354  2.67741  2.69355  4.24690  2.90347  2.73739  3.18146  2.89801  2.37887  2.77519  2.98518  4.58477  3.61503
          0.01292  4.75096  5.47331  0.61958  0.77255  0.51925  0.90379
    161   2.68254  5.08236  3.18520  2.58678  4.35013  3.35640  3.77558  3.40673  1.92575  3.15087  3.81590  3.14066  4.01524  2.94350  1.59030  2.67997  3.04586  3.17507  5.55866  4.21770    162 r - - -
          2.68618  4.42225  2.77519  2.73123  3.46354  2.40513  3.72494  3.29354  2.67741  2.69355  4.24690  2.90347  2.73739  3.18146  2.89801  2.37887  2.77519  2.98518  4.58477  3.61503
          0.10812  4.75096  2.36622  0.61958  0.77255  0.51925  0.90379
    162   2.71297  5.25116  2.78144  1.54737  4.59041  3.36962  3.41609  4.07246  2.20252  3.55369  4.09065  2.76379  3.92021  2.49258  2.90651  2.68276  2.73546  3.42261  5.68679  4.27898    163 e - - -
          2.68618  4.42225  2.77519  2.73123  3.46354  2.40513  3.72494  3.29354  2.67741  2.69355  4.24690  2.90347  2.73739  3.18146  2.89801  2.37887  2.77519  2.98518  4.58477  3.61503
          0.01421  4.65705  5.37940  0.61958  0.77255  0.41583  1.07821
    163   2.73020  4.12846  3.16221  2.24292  3.96501  3.60612  3.28102  3.68815  2.45892  3.20412  4.08527  2.68552  3.99638  2.46622  3.06468  2.73327  2.96783  3.35490  5.05738  1.94705    164 y - - -
          2.68618  4.42225  2.77519  2.73123  3.46354  2.40513  3.72494  3.29354  2.67741  2.69355  4.24690  2.90347  2.73739  3.18146  2.89801  2.37887  2.77519  2.98518  4.58477  3.61503
          0.03816  4.75096  3.54744  0.61958  0.77255  0.51925  0.90379
    164   2.72708  5.25513  2.61030  2.22406  4.31083  3.25599  3.73722  3.91181  1.89152  3.47909  4.29873  2.70398  3.57131  2.62757  2.96726  2.51757  2.64537  3.46784  5.69449  2.96238    165 k - - -
          2.68618  4.42225  2.77519  2.73123  3.46354  2.40513  3.72494  3.29354  2.67741  2.69355  4.24690  2.90347  2.73739  3.18146  2.89801  2.37887  2.77519  2.98518  4.58477  3.61503
          0.14985  4.72605  2.03793  0.61958  0.77255  0.48597  0.95477
    165   2.75805  5.25164  2.12766  2.29760  4.58617  2.71155  3.55752  3.89856  2.44119  3.55245  4.29662  2.22257  2.81119  2.73942  2.89173  2.68745  2.93178  3.51078  5.68950  4.28050    166 d - - -
          2.68618  4.42225  2.77519  2.73123  3.46354  2.40513  3.72494  3.29354  2.67741  2.69355  4.24690  2.90347  2.73739  3.18146  2.89801  2.37887  2.77519  2.98518  4.58477  3.61503
          0.01475  4.61983  5.34218  0.61958  0.77255  0.38733  1.13589
    166   2.60427  4.61120  3.20736  2.20329  2.14179  3.25691  3.96280  2.77129  2.89259  2.19823  3.70854  3.14058  4.10632  3.18033  3.31059  2.95628  2.92167  2.69316  5.17848  3.92398    167 f - - -
          2.68618  4.42225  2.77519  2.73123  3.46354  2.40513  3.72494  3.29354  2.67741  2.69355  4.24690  2.90347  2.73739  3.18146  2.89801  2.37887  2.77519  2.98518  4.58477  3.61503
          0.01292  4.75096  5.47331  0.61958  0.77255  0.51925  0.90379
    167   2.69891  4.83414  3.07871  2.60871  3.25938  2.84125  3.66683  3.25189  2.57661  2.23060  3.91651  3.15815  3.59540  3.05461  2.71289  2.38070  2.74865  2.85391  5.36492  3.25826    168 l - - -
          2.68618  4.42225  2.77519  2.73123  3.46354  2.40513  3.72494  3.29354  2.67741  2.69355  4.24690  2.90347  2.73739  3.18146  2.89801  2.37887  2.77519  2.98518  4.58477  3.61503
          0.01292  4.75096  5.47331  0.61958  0.77255  0.51925  0.90379
    168   2.67381  4.65045  3.25974  2.71645  3.81189  2.54044  3.94346  1.75136  2.71837  2.73064  3.50794  3.24852  4.09303  3.11635  3.12746  2.72307  2.99059  2.55549  5.21173  3.94944    169 i - - -
          2.68618  4.42225  2.77519  2.73123  3.46354  2.40513  3.72494  3.29354  2.67741  2.69355  4.24690  2.90347  2.73739  3.18146  2.89801  2.37887  2.77519  2.98518  4.58477  3.61503
          0.01292  4.75096  5.47331  0.61958  0.77255  0.51925  0.90379
    169   2.08549  4.63442  3.40063  2.72529  3.72592  3.71472  3.95050  2.42523  2.68054  2.46018  3.15100  3.27115  3.40286  3.14867  3.29059  2.51068  2.34388  2.80171  5.19807  3.93884    170 a - - -
          2.68618  4.42225  2.77519  2.73123  3.46354  2.40513  3.72494  3.29354  2.67741  2.69355  4.24690  2.90347  2.73739  3.18146  2.89801  2.37887  2.77519  2.98518  4.58477  3.61503
          0.01292  4.75096  5.47331  0.61958  0.77255  0.48178  0.96151
    170   2.15412  5.27389  2.89551  2.17694  4.60993  2.34962  3.68929  3.94929  2.19120  3.57529  4.31711  2.96280  3.71617  2.68013  2.79428  2.32909  2.82823  3.55903  5.71201  4.30655    171 a - - -
          2.68618  4.42225  2.77519  2.73123  3.46354  2.40513  3.72494  3.29354  2.67741  2.69355  4.24690  2.90347  2.73739  3.18146  2.89801  2.37887  2.77519  2.98518  4.58477  3.61503
          0.01279  4.76159  5.48394  0.61958  0.77255  0.49627  0.93853
    171   2.64155  5.26234  2.90135  2.15179  4.30443  2.33630  3.75203  4.07001  2.01505  3.56155  3.68774  2.93402  3.95707  2.79854  2.17173  2.66453  3.01652  3.43621  5.70291  4.30090    172 k - - -
          2.68618  4.42225  2.77519  2.73123  3.46354  2.40513  3.72494  3.29354  2.67741  2.69355  4.24690  2.90347  2.73739  3.18146  2.89801  2.37887  2.77519  2.98518  4.58477  3.61503
          0.05119  4.76159  3.18558  0.61958  0.77255  0.49627  0.93853
    172   2.65487  5.27109  2.66388  1.90253  4.49044  3.49867  3.67133  4.02315  2.20887  3.41197  4.17412  2.80479  3.93930  2.66508  2.17909  2.58848  2.52293  3.58617  5.70616  4.29799    173 e - - -
          2.68618  4.42225  2.77519  2.73123  3.46354  2.40513  3.72494  3.29354  2.67741  2.69355  4.24690  2.90347  2.73739  3.18146  2.89801  2.37887  2.77519  2.98518  4.58477  3.61503
          0.01328  4.72368  5.44603  0.61958  0.77255  0.44883  1.01714
    173   2.62939  5.08797  3.13119  2.51047  4.35539  3.59975  3.12397  3.70297  2.52639  3.35910  3.97871  2.92735  3.99182  2.63223  3.04098  1.44963  2.96018  3.43656  5.56947  3.20836    174 s - - -
          2.68618  4.42225  2.77519  2.73123  3.46354  2.40513  3.72494  3.29354  2.67741  2.69355  4.24690  2.90347  2.73739  3.18146  2.89801  2.37887  2.77519  2.98518  4.58477  3.61503
          0.01279  4.76159  5.48394  0.61958  0.77255  0.49627  0.93853
    174   3.03967  5.39769  3.36127  2.75586  4.78304  3.48573  3.51099  4.02195  1.05003  3.66664  4.45572  3.10041  4.14754  2.96149  2.12244  2.85197  3.02128  3.81627  5.76391  4.46060    175 k - - -
          2.68618  4.42225  2.77519  2.73123  3.46354  2.40513  3.72494  3.29354  2.67741  2.69355  4.24690  2.90347  2.73739  3.18146  2.89801  2.37887  2.77519  2.98518  4.58477  3.61503
          0.01279  4.76159  5.48394  0.61958  0.77255  0.49627  0.93853
    175   1.31949  4.40555  3.95257  3.26868  3.54584  3.83476  4.15076  2.84569  3.30572  2.28453  2.66074  3.70539  4.22652  3.58037  3.58920  3.00692  2.58225  2.49577  5.03231  3.82189    176 a - - -
          2.68618  4.42225  2.77519  2.73123  3.46354  2.40513  3.72494  3.29354  2.67741  2.69355  4.24690  2.90347  2.73739  3.18146  2.89801  2.37887  2.77519  2.98518  4.58477  3.61503
          0.01279  4.76159  5.48394  0.61958  0.77255  0.49627  0.93853
    176   2.79023  5.20252  2.56333  2.51920  4.51148  3.09340  3.77184  3.58296  2.40818  3.49400  4.25709  1.76003  3.97059  2.88293  2.95213  2.26804  2.76516  2.97791  5.66203  4.27527    177 n - - -
          2.68618  4.42225  2.77519  2.73123  3.46354  2.40513  3.72494  3.29354  2.67741  2.69355  4.24690  2.90347  2.73739  3.18146  2.89801  2.37887  2.77519  2.98518  4.58477  3.61503
          0.01279  4.76159  5.48394  0.61958  0.77255  0.49627  0.93853
    177   3.80744  5.82782  4.42332  3.51467  5.47185  4.30569  4.06069  4.72426  0.60298  4.03552  4.93668  3.82185  4.62522  3.18709  1.71951  3.77613  3.90065  4.41984  5.96081  4.91109    178 K - - -
          2.68618  4.42225  2.77519  2.73123  3.46354  2.40513  3.72494  3.29354  2.67741  2.69355  4.24690  2.90347  2.73739  3.18146  2.89801  2.37887  2.77519  2.98518  4.58477  3.61503
          0.01279  4.76159  5.48394  0.61958  0.77255  0.49627  0.93853
    178   2.25520  5.28556  2.75499  2.07401  4.62671  3.36860  3.74673  4.10985  2.08896  3.58910  4.25721  2.61513  3.95265  2.69390  2.43295  2.57902  2.63642  3.24276  5.72052  4.31202    179 e - - -
          2.68618  4.42225  2.77519  2.73123  3.46354  2.40513  3.72494  3.29354  2.67741  2.69355  4.24690  2.90347  2.73739  3.18146  2.89801  2.37887  2.77519  2.98518  4.58477  3.61503
          0.01279  4.76159  5.48394  0.61958  0.77255  0.49627  0.93853
    179   2.71320  5.17118  2.79782  2.30886  4.46804  3.57899  3.77174  3.80167  2.04072  2.22155  3.85047  2.98461  3.97118  2.52722  2.92285  2.62876  2.37826  3.28118  5.63374  4.25417    180 k - - -
          2.68618  4.42225  2.77519  2.73123  3.46354  2.40513  3.72494  3.29354  2.67741  2.69355  4.24690  2.90347  2.73739  3.18146  2.89801  2.37887  2.77519  2.98518  4.58477  3.61503
          0.01279  4.76159  5.48394  0.61958  0.77255  0.49627  0.93853
    180   4.17377  5.35602  6.04498  5.46263  3.41092  5.58656  5.83190  2.38420  5.31950  0.47481  2.19256  5.72871  5.51598  5.12884  5.24778  4.99991  4.36420  2.92633  5.72002  4.81559    181 L - - -
          2.68618  4.42225  2.77519  2.73123  3.46354  2.40513  3.72494  3.29354  2.67741  2.69355  4.24690  2.90347  2.73739  3.18146  2.89801  2.37887  2.77519  2.98518  4.58477  3.61503
          0.01279  4.76159  5.48394  0.61958  0.77255  0.49627  0.93853
    181   3.18690  4.52417  5.05231  4.46932  3.53631  4.43946  4.80887  1.26979  4.30351  1.36278  3.22868  4.55617  4.74982  4.45097  3.93121  3.76733  3.11829  1.88571  5.26993  4.11646    182 i - - -
          2.68618  4.42225  2.77519  2.73123  3.46354  2.40513  3.72494  3.29354  2.67741  2.69355  4.24690  2.90347  2.73739  3.18146  2.89801  2.37887  2.77519  2.98518  4.58477  3.61503
          0.01279  4.76159  5.48394  0.61958  0.77255  0.49627  0.93853
    182   2.41050  5.28653  2.74020  1.80254  4.62792  3.49183  3.74682  3.82765  2.10825  3.43300  4.32825  2.75224  3.95273  2.46778  2.80364  2.60054  2.55529  3.63805  5.72131  4.31261    183 e - - -
          2.68618  4.42225  2.77519  2.73123  3.46354  2.40513  3.72494  3.29354  2.67741  2.69355  4.24690  2.90347  2.73739  3.18146  2.89801  2.37887  2.77519  2.98518  4.58477  3.61503
          0.01279  4.76159  5.48394  0.61958  0.77255  0.49627  0.93853
    183   2.33532  5.13242  3.10500  1.91829  4.41576  3.31006  3.47736  3.44706  1.98254  2.80645  3.62327  3.08331  3.97803  2.73017  2.72205  2.78170  2.97060  3.37029  5.08827  3.89992    184 e - - -
          2.68618  4.42225  2.77519  2.73123  3.46354  2.40513  3.72494  3.29354  2.67741  2.69355  4.24690  2.90347  2.73739  3.18146  2.89801  2.37887  2.77519  2.98518  4.58477  3.61503
          0.01279  4.76159  5.48394  0.61958  0.77255  0.49627  0.93853
    184   3.95665  5.17799  5.84365  5.27476  1.55653  5.29042  5.43316  1.97135  5.12834  0.82558  3.19326  5.41376  5.34847  4.99634  5.06924  4.67150  4.15960  2.84419  5.47346  4.33394    185 l - - -
          2.68618  4.42225  2.77519  2.73123  3.46354  2.40513  3.72494  3.29354  2.67741  2.69355  4.24690  2.90347  2.73739  3.18146  2.89801  2.37887  2.77519  2.98518  4.58477  3.61503
          0.01279  4.76159  5.48394  0.61958  0.77255  0.49627  0.93853
    185   2.69179  4.93116  3.22437  2.43718  4.04201  3.38693  3.83873  2.87388  1.79331  2.76995  3.30078  3.15386  4.02025  2.92317  2.50752  2.67666  2.88030  2.79311  5.44454  4.12265    186 k - - -
          2.68618  4.42225  2.77519  2.73123  3.46354  2.40513  3.72494  3.29354  2.67741  2.69355  4.24690  2.90347  2.73739  3.18146  2.89801  2.37887  2.77519  2.98518  4.58477  3.61503
          0.01279  4.76159  5.48394  0.61958  0.77255  0.49627  0.93853
    186   2.51677  5.29012  2.30091  2.09088  4.63270  3.16458  3.40421  4.05094  1.99629  2.97775  4.33153  2.67978  3.95253  2.73064  2.80087  2.54259  2.92351  3.67944  5.72416  4.31458    187 k - - -
          2.68618  4.42225  2.77519  2.73123  3.46354  2.40513  3.72494  3.29354  2.67741  2.69355  4.24690  2.90347  2.73739  3.18146  2.89801  2.37887  2.77519  2.98518  4.58477  3.61503
          0.01279  4.76159  5.48394  0.61958  0.77255  0.49627  0.93853
    187   2.64044  4.59524  3.14200  2.90191  3.01063  3.73657  3.32130  2.99802  2.72082  2.69819  3.69375  3.32756  4.11836  3.26285  3.26439  2.77225  3.02211  2.83404  4.35241  1.65120    188 y - - -
          2.68618  4.42225  2.77519  2.73123  3.46354  2.40513  3.72494  3.29354  2.67741  2.69355  4.24690  2.90347  2.73739  3.18146  2.89801  2.37887  2.77519  2.98518  4.58477  3.61503
          0.02209  4.76159  4.32054  0.61958  0.77255  0.49627  0.93853
    188   2.94292  4.44121  3.91808  3.68237  2.26437  3.99855  3.70102  2.90627  3.57534  2.23552  3.55844  3.75916  4.36523  3.79969  3.65837  3.20031  3.10277  2.64381  4.69533  1.28970    189 y - - -
          2.68618  4.42225  2.77519  2.73123  3.46354  2.40513  3.72494  3.29354  2.67741  2.69355  4.24690  2.90347  2.73739  3.18146  2.89801  2.37887  2.77519  2.98518  4.58477  3.61503
          0.14160  4.75241  2.09233  0.61958  0.77255  0.51616  0.90834
    189   2.71510  5.22873  2.82585  1.95097  4.56468  3.11464  3.70391  3.27508  2.02658  3.52996  4.27200  2.67778  3.90897  2.61328  2.81286  2.21688  2.85801  3.61450  5.66663  4.13968    190 e - - -
          2.68618  4.42225  2.77519  2.73123  3.46354  2.40513  3.72494  3.29354  2.67741  2.69355  4.24690  2.90347  2.73739  3.18146  2.89801  2.37887  2.77519  2.98518  4.58477  3.61503
          0.05937  4.62548  3.03984  0.61958  0.77255  0.74295  0.64571
    190   2.61588  5.18412  3.00435  2.36914  4.50897  3.26886  3.39657  3.48283  1.68232  3.33425  4.23103  2.60082  3.90496  2.62659  2.51829  2.58257  2.87381  3.46300  5.62703  4.23384    191 k - - -
          2.68618  4.42225  2.77519  2.73123  3.46354  2.40513  3.72494  3.29354  2.67741  2.69355  4.24690  2.90347  2.73739  3.18146  2.89801  2.37887  2.77519  2.98518  4.58477  3.61503
          0.07277  4.58144  2.81425  0.61958  0.77255  0.45029  1.01458
    191   2.71841  5.25883  2.85227  2.03887  4.60144  3.30010  3.63003  3.99876  2.15706  3.40292  4.30047  2.15986  3.92081  2.27916  2.69011  2.52586  2.84643  3.64822  5.69244  4.28328    192 e - - -
          2.68618  4.42225  2.77519  2.73123  3.46354  2.40513  3.72494  3.29354  2.67741  2.69355  4.24690  2.90347  2.73739  3.18146  2.89801  2.37887  2.77519  2.98518  4.58477  3.61503
          0.00951  4.65977        *  0.61958  0.77255  0.00000        *
//
HMMER3/f [3.1b2 | February 2015]
NAME  H_bubblegum.GRM1B
LENG  202
ALPH  amino
RF    no
MM    no
CONS  yes
CS    no
MAP   yes
DATE  Thu Nov 19 22:52:22 2020
NSEQ  21
EFFN  1.120239
CKSUM 1665097858
STATS LOCAL MSV      -10.6914  0.70524
STATS LOCAL VITERBI  -11.3066  0.70524
STATS LOCAL FORWARD   -4.5143  0.70524
HMM          A        C        D        E        F        G        H        I        K        L        M        N        P        Q        R        S        T        V        W        Y   
            m->m     m->i     m->d     i->m     i->i     d->m     d->d
  COMPO   2.24545  4.62829  3.01497  2.50678  3.89820  2.93168  3.79483  2.71722  2.56673  2.46424  3.60691  3.17268  3.57135  3.05643  2.94976  2.62092  2.78885  2.56080  5.41090  4.05764
          2.68618  4.42225  2.77519  2.73123  3.46354  2.40513  3.72494  3.29354  2.67741  2.69355  4.24690  2.90347  2.73739  3.18146  2.89801  2.37887  2.77519  2.98518  4.58477  3.61503
          0.02135  4.25333  4.97568  0.61958  0.77255  0.00000        *
      1   2.78136  4.45731  3.93584  3.53831  3.52365  3.64394  4.31383  2.76797  3.33560  2.37049  1.13570  3.76547  4.19803  3.72760  3.56035  2.74929  3.12892  2.63653  5.17624  3.90385      1 m - - -
          2.68618  4.42225  2.77519  2.73123  3.46354  2.40513  3.72494  3.29354  2.67741  2.69355  4.24690  2.90347  2.73739  3.18146  2.89801  2.37887  2.77519  2.98518  4.58477  3.61503
          0.02135  4.25333  4.97568  0.61958  0.77255  0.48576  0.95510
      2   2.52257  4.74121  2.72013  2.52536  3.96866  3.46891  3.69536  3.36851  2.52290  2.34749  3.51772  2.57986  3.86635  2.86683  2.97448  2.36459  2.51595  3.06650  5.27233  3.95647      2 l - - -
          2.68618  4.42225  2.77519  2.73123  3.46354  2.40513  3.72494  3.29354  2.67741  2.69355  4.24690  2.90347  2.73739  3.18146  2.89801  2.37887  2.77519  2.98518  4.58477  3.61503
          0.02135  4.25333  4.97568  0.61958  0.77255  0.48576  0.95510
      3   0.72112  4.27996  3.75599  3.55567  4.46834  3.08405  4.55590  3.74916  3.59512  3.57450  4.46028  3.58222  3.87299  3.88267  3.83534  2.38850  2.89100  3.23594  5.86499  4.66322      3 a - - -
          2.68618  4.42225  2.77519  2.73123  3.46354  2.40513  3.72494  3.29354  2.67741  2.69355  4.24690  2.90347  2.73739  3.18146  2.89801  2.37887  2.77519  2.98518  4.58477  3.61503
          0.02135  4.25333  4.97568  0.61958  0.77255  0.48576  0.95510
      4   3.53186  4.82305  5.14733  4.62108  3.21079  4.81030  5.13872  1.87532  4.43407  0.72341  3.00953  4.86911  4.97234  4.54890  4.52902  4.20433  3.76146  2.30048  5.35614  4.26549      4 l - - -
          2.68618  4.42225  2.77519  2.73123  3.46354  2.40513  3.72494  3.29354  2.67741  2.69355  4.24690  2.90347  2.73739  3.18146  2.89801  2.37887  2.77519  2.98518  4.58477  3.61503
          0.02135  4.25333  4.97568  0.61958  0.77255  0.48576  0.95510
      5   3.20975  4.92967  3.95981  3.91530  5.01710  0.32644  4.99454  4.72694  4.14728  4.32579  5.31675  4.12608  4.33100  4.44199  4.32493  3.39515  3.71997  4.18121  5.99403  5.13775      5 G - - -
          2.68618  4.42225  2.77519  2.73123  3.46354  2.40513  3.72494  3.29354  2.67741  2.69355  4.24690  2.90347  2.73739  3.18146  2.89801  2.37887  2.77519  2.98518  4.58477  3.61503
          0.02135  4.25333  4.97568  0.61958  0.77255  0.48576  0.95510
      6   3.42945  4.73572  5.09070  4.52249  1.73884  4.65531  4.79541  2.38807  4.37907  1.02796  2.35922  4.69477  4.82366  4.39709  4.42811  3.99898  3.64158  2.56726  5.01397  3.80032      6 l - - -
          2.68618  4.42225  2.77519  2.73123  3.46354  2.40513  3.72494  3.29354  2.67741  2.69355  4.24690  2.90347  2.73739  3.18146  2.89801  2.37887  2.77519  2.98518  4.58477  3.61503
          0.02135  4.25333  4.97568  0.61958  0.77255  0.48576  0.95510
      7   3.27922  4.55373  5.11365  4.63816  3.71957  4.69435  5.33861  0.89482  4.52714  2.17363  3.50343  4.82680  4.98545  4.77972  4.70148  4.10815  3.54800  1.41307  5.75917  4.55810      7 i - - -
          2.68618  4.42225  2.77519  2.73123  3.46354  2.40513  3.72494  3.29354  2.67741  2.69355  4.24690  2.90347  2.73739  3.18146  2.89801  2.37887  2.77519  2.98518  4.58477  3.61503
          0.02135  4.25333  4.97568  0.61958  0.77255  0.48576  0.95510
      8   3.34458  5.48100  2.72578  0.58392  4.88513  3.56750  4.21135  4.42057  3.14623  3.98251  4.95900  3.22750  4.19585  3.43110  3.58180  3.29804  3.65787  4.07145  5.98179  4.72926      8 E - - -
          2.68618  4.42225  2.77519  2.73123  3.46354  2.40513  3.72494  3.29354  2.67741  2.69355  4.24690  2.90347  2.73739  3.18146  2.89801  2.37887  2.77519  2.98518  4.58477  3.61503
          0.02135  4.25333  4.97568  0.61958  0.77255  0.48576  0.95510
      9   2.67084  4.51097  3.82612  3.61831  4.36516  3.33232  4.59878  3.54283  3.56931  3.39178  4.43034  3.74891  4.07211  3.94756  3.79676  2.87807  0.65952  3.19279  5.76574  4.58702      9 T - - -
          2.68618  4.42225  2.77519  2.73123  3.46354  2.40513  3.72494  3.29354  2.67741  2.69355  4.24690  2.90347  2.73739  3.18146  2.89801  2.37887  2.77519  2.98518  4.58477  3.61503
          0.02135  4.25333  4.97568  0.61958  0.77255  0.48576  0.95510
     10   3.10442  5.33709  3.37683  2.56895  4.79494  3.72683  3.69422  4.14865  1.06719  3.56600  4.40630  3.21365  4.09707  2.61683  2.04080  3.07421  3.27396  3.80138  5.60472  4.40295     10 k - - -
          2.68618  4.42225  2.77519  2.73123  3.46354  2.40513  3.72494  3.29354  2.67741  2.69355  4.24690  2.90347  2.73739  3.18146  2.89801  2.37887  2.77519  2.98518  4.58477  3.61503
          0.02135  4.25333  4.97568  0.61958  0.77255  0.48576  0.95510
     11   3.20975  4.92967  3.95981  3.91530  5.01710  0.32644  4.99454  4.72694  4.14728  4.32579  5.31675  4.12608  4.33100  4.44199  4.32493  3.39515  3.71997  4.18121  5.99403  5.13775     11 G - - -
          2.68618  4.42225  2.77519  2.73123  3.46354  2.40513  3.72494  3.29354  2.67741  2.69355  4.24690  2.90347  2.73739  3.18146  2.89801  2.37887  2.77519  2.98518  4.58477  3.61503
          0.02135  4.25333  4.97568  0.61958  0.77255  0.48576  0.95510
     12   3.56644  4.89112  5.06235  4.53731  3.15143  4.76500  5.05921  2.32873  4.29941  0.63298  2.67572  4.80333  4.93824  4.45461  4.40410  4.16312  3.79560  2.50774  5.29739  4.20191     12 L - - -
          2.68618  4.42225  2.77519  2.73123  3.46354  2.40513  3.72494  3.29354  2.67741  2.69355  4.24690  2.90347  2.73739  3.18146  2.89801  2.37887  2.77519  2.98518  4.58477  3.61503
          0.02135  4.25333  4.97568  0.61958  0.77255  0.48576  0.95510
     13   3.14989  4.48454  4.83856  4.28430  3.40957  4.43810  4.84696  1.78368  4.16006  1.17405  3.23191  4.48791  4.71429  4.34252  4.30691  3.78062  3.05231  1.59828  5.31442  4.17984     13 l - - -
          2.68618  4.42225  2.77519  2.73123  3.46354  2.40513  3.72494  3.29354  2.67741  2.69355  4.24690  2.90347  2.73739  3.18146  2.89801  2.37887  2.77519  2.98518  4.58477  3.61503
          0.02135  4.25333  4.97568  0.61958  0.77255  0.48576  0.95510
     14   1.00654  4.30317  3.67577  3.45525  4.56816  1.68177  4.51580  3.95234  3.55582  3.68072  4.51448  3.53517  3.85782  3.81439  3.83470  2.56172  2.88805  3.36780  5.90467  4.72955     14 a - - -
          2.68618  4.42225  2.77519  2.73123  3.46354  2.40513  3.72494  3.29354  2.67741  2.69355  4.24690  2.90347  2.73739  3.18146  2.89801  2.37887  2.77519  2.98518  4.58477  3.61503
          0.02135  4.25333  4.97568  0.61958  0.77255  0.48576  0.95510
     15   0.57970  4.43077  3.89794  3.72798  4.47981  3.24154  4.69762  3.66649  3.75558  3.52864  4.53106  3.76572  4.01824  4.06307  3.96636  2.78447  3.08922  3.25112  5.86603  4.71684     15 A - - -
          2.68618  4.42225  2.77519  2.73123  3.46354  2.40513  3.72494  3.29354  2.67741  2.69355  4.24690  2.90347  2.73739  3.18146  2.89801  2.37887  2.77519  2.98518  4.58477  3.61503
          0.02135  4.25333  4.97568  0.61958  0.77255  0.48576  0.95510
     16   3.27856  4.54826  5.12681  4.64934  3.73226  4.70627  5.35086  0.92198  4.54272  2.18832  3.51322  4.83707  4.99288  4.79428  4.71730  4.11890  3.54608  1.35592  5.77046  4.56898     16 i - - -
          2.68618  4.42225  2.77519  2.73123  3.46354  2.40513  3.72494  3.29354  2.67741  2.69355  4.24690  2.90347  2.73739  3.18146  2.89801  2.37887  2.77519  2.98518  4.58477  3.61503
          0.02135  4.25333  4.97568  0.61958  0.77255  0.48576  0.95510
     17   3.34458  5.48100  2.72578  0.58392  4.88513  3.56750  4.21135  4.42057  3.14623  3.98251  4.95900  3.22750  4.19585  3.43110  3.58180  3.29804  3.65787  4.07145  5.98179  4.72926     17 E - - -
          2.68618  4.42225  2.77519  2.73123  3.46354  2.40513  3.72494  3.29354  2.67741  2.69355  4.24690  2.90347  2.73739  3.18146  2.89801  2.37887  2.77519  2.98518  4.58477  3.61503
          0.02135  4.25333  4.97568  0.61958  0.77255  0.48576  0.95510
     18   1.13911  4.30663  3.66316  3.44692  4.57892  1.46104  4.51535  3.96668  3.55446  3.69226  4.52470  3.53112  3.85766  3.81217  3.83522  2.56197  2.88987  3.37719  5.91278  4.73698     18 a - - -
          2.68618  4.42225  2.77519  2.73123  3.46354  2.40513  3.72494  3.29354  2.67741  2.69355  4.24690  2.90347  2.73739  3.18146  2.89801  2.37887  2.77519  2.98518  4.58477  3.61503
          0.02135  4.25333  4.97568  0.61958  0.77255  0.48576  0.95510
     19   0.57970  4.43077  3.89794  3.72798  4.47981  3.24154  4.69762  3.66649  3.75558  3.52864  4.53106  3.76572  4.01824  4.06307  3.96636  2.78447  3.08922  3.25112  5.86603  4.71684     19 A - - -
          2.68618  4.42225  2.77519  2.73123  3.46354  2.40513  3.72494  3.29354  2.67741  2.69355  4.24690  2.90347  2.73739  3.18146  2.89801  2.37887  2.77519  2.98518  4.58477  3.61503
          0.02135  4.25333  4.97568  0.61958  0.77255  0.48576  0.95510
     20   3.45189  5.58526  0.49641  2.65945  5.02585  3.54787  4.33397  4.71230  3.49967  4.25697  5.26010  3.22911  4.22810  3.58501  4.05538  3.38215  3.80390  4.31556  6.11307  4.85710     20 D - - -
          2.68618  4.42225  2.77519  2.73123  3.46354  2.40513  3.72494  3.29354  2.67741  2.69355  4.24690  2.90347  2.73739  3.18146  2.89801  2.37887  2.77519  2.98518  4.58477  3.61503
          0.02135  4.25333  4.97568  0.61958  0.77255  0.48576  0.95510
     21   1.21641  4.26567  3.78656  3.33659  4.01306  3.22782  4.25945  3.21547  3.28817  3.06220  3.95073  3.51024  3.89672  3.57775  3.59346  2.35358  2.37210  2.26986  5.44192  4.23446     21 a - - -
          2.68618  4.42225  2.77519  2.73123  3.46354  2.40513  3.72494  3.29354  2.67741  2.69355  4.24690  2.90347  2.73739  3.18146  2.89801  2.37887  2.77519  2.98518  4.58477  3.61503
          0.02135  4.25333  4.97568  0.61958  0.77255  0.48576  0.95510
     22   3.31915  4.81569  4.48839  4.12828  3.44084  4.13726  4.77540  2.65809  3.87177  1.99142  0.79762  4.35344  4.61426  4.23574  4.02861  3.70002  3.63963  2.70574  5.32178  4.11092     22 m - - -
          2.68618  4.42225  2.77519  2.73123  3.46354  2.40513  3.72494  3.29354  2.67741  2.69355  4.24690  2.90347  2.73739  3.18146  2.89801  2.37887  2.77519  2.98518  4.58477  3.61503
          0.02135  4.25333  4.97568  0.61958  0.77255  0.48576  0.95510
     23   3.35373  4.69937  4.94880  4.44029  3.30186  4.57492  5.01334  2.15936  4.26741  0.85754  3.11937  4.66341  4.84169  4.44656  4.39947  3.96594  3.60766  1.72076  5.36345  4.23555     23 l - - -
          2.68618  4.42225  2.77519  2.73123  3.46354  2.40513  3.72494  3.29354  2.67741  2.69355  4.24690  2.90347  2.73739  3.18146  2.89801  2.37887  2.77519  2.98518  4.58477  3.61503
          0.02135  4.25333  4.97568  0.61958  0.77255  0.48576  0.95510
     24   3.37142  5.30999  3.57030  3.14126  4.78633  3.79812  4.03723  4.24537  0.61291  3.73454  4.69159  3.54213  4.28470  3.21857  2.58777  3.39807  3.60378  3.93768  5.69447  4.57208     24 K - - -
          2.68618  4.42225  2.77519  2.73123  3.46354  2.40513  3.72494  3.29354  2.67741  2.69355  4.24690  2.90347  2.73739  3.18146  2.89801  2.37887  2.77519  2.98518  4.58477  3.61503
          0.02135  4.25333  4.97568  0.61958  0.77255  0.48576  0.95510
     25   0.81995  4.26387  3.74433  3.50584  4.48489  3.06322  4.51311  3.83183  3.54873  3.59703  4.44560  3.54682  3.84639  3.82338  3.80943  2.02640  2.85837  3.28009  5.85854  4.66497     25 a - - -
          2.68618  4.42225  2.77519  2.73123  3.46354  2.40513  3.72494  3.29354  2.67741  2.69355  4.24690  2.90347  2.73739  3.18146  2.89801  2.37887  2.77519  2.98518  4.58477  3.61503
          0.02135  4.25333  4.97568  0.61958  0.77255  0.48576  0.95510
     26   0.57970  4.43077  3.89794  3.72798  4.47981  3.24154  4.69762  3.66649  3.75558  3.52864  4.53106  3.76572  4.01824  4.06307  3.96636  2.78447  3.08922  3.25112  5.86603  4.71684     26 A - - -
          2.68618  4.42225  2.77519  2.73123  3.46354  2.40513  3.72494  3.29354  2.67741  2.69355  4.24690  2.90347  2.73739  3.18146  2.89801  2.37887  2.77519  2.98518  4.58477  3.61503
          0.02135  4.25333  4.97568  0.61958  0.77255  0.48576  0.95510
     27   2.29059  5.36259  1.12104  2.29527  4.80609  3.32660  3.90608  4.29516  2.90154  3.83979  4.67851  2.54518  3.94669  3.07400  3.47055  2.88087  3.25736  3.85829  6.01407  4.54539     27 d - - -
          2.68618  4.42225  2.77519  2.73123  3.46354  2.40513  3.72494  3.29354  2.67741  2.69355  4.24690  2.90347  2.73739  3.18146  2.89801  2.37887  2.77519  2.98518  4.58477  3.61503
          0.02135  4.25333  4.97568  0.61958  0.77255  0.48576  0.95510
     28   3.12380  4.58081  4.64196  4.33304  3.86287  4.10660  5.08046  2.11408  4.20818  2.49275  3.78431  4.45821  4.65784  4.54782  4.38238  3.64731  3.48338  0.64928  5.70616  4.45542     28 V - - -
          2.68618  4.42225  2.77519  2.73123  3.46354  2.40513  3.72494  3.29354  2.67741  2.69355  4.24690  2.90347  2.73739  3.18146  2.89801  2.37887  2.77519  2.98518  4.58477  3.61503
          0.02135  4.25333  4.97568  0.61958  0.77255  0.48576  0.95510
     29   2.70824  5.05395  2.98646  2.34782  4.36658  3.47279  3.13782  3.80339  2.31391  3.33031  4.11598  2.84768  3.86773  2.63197  1.88816  2.41152  2.57193  3.43010  5.49464  4.14609     29 r - - -
          2.68618  4.42225  2.77519  2.73123  3.46354  2.40513  3.72494  3.29354  2.67741  2.69355  4.24690  2.90347  2.73739  3.18146  2.89801  2.37887  2.77519  2.98518  4.58477  3.61503
          0.02135  4.25333  4.97568  0.61958  0.77255  0.48576  0.95510
     30   3.54519  4.85969  5.07432  4.56763  3.18712  4.76374  5.08601  2.09504  4.34901  0.65882  3.00991  4.82002  4.95209  4.50249  4.45423  4.17185  3.78134  2.38558  5.32268  4.19839     30 L - - -
          2.68618  4.42225  2.77519  2.73123  3.46354  2.40513  3.72494  3.29354  2.67741  2.69355  4.24690  2.90347  2.73739  3.18146  2.89801  2.37887  2.77519  2.98518  4.58477  3.61503
          0.02135  4.25333  4.97568  0.61958  0.77255  0.48576  0.95510
     31   3.52171  4.80750  5.16277  4.63329  3.22220  4.81533  5.14986  1.78737  4.45389  0.75700  3.01659  4.87733  4.97482  4.56198  4.54644  4.20679  3.75072  2.26805  5.36609  4.28060     31 l - - -
          2.68618  4.42225  2.77519  2.73123  3.46354  2.40513  3.72494  3.29354  2.67741  2.69355  4.24690  2.90347  2.73739  3.18146  2.89801  2.37887  2.77519  2.98518  4.58477  3.61503
          0.02135  4.25333  4.97568  0.61958  0.77255  0.48576  0.95510
     32   3.06579  5.67317  2.01368  1.01773  4.96074  3.34929  3.87907  4.49193  2.88338  3.97079  4.81094  2.48704  3.96588  3.03982  3.47855  2.94436  3.35110  4.05070  6.12083  4.60367     32 e - - -
          2.68618  4.42225  2.77519  2.73123  3.46354  2.40513  3.72494  3.29354  2.67741  2.69355  4.24690  2.90347  2.73739  3.18146  2.89801  2.37887  2.77519  2.98518  4.58477  3.61503
          0.02135  4.25333  4.97568  0.61958  0.77255  0.48576  0.95510
     33   3.37142  5.30999  3.57030  3.14126  4.78633  3.79812  4.03723  4.24537  0.61291  3.73454  4.69159  3.54213  4.28470  3.21857  2.58777  3.39807  3.60378  3.93768  5.69447  4.57208     33 K - - -
          2.68618  4.42225  2.77519  2.73123  3.46354  2.40513  3.72494  3.29354  2.67741  2.69355  4.24690  2.90347  2.73739  3.18146  2.89801  2.37887  2.77519  2.98518  4.58477  3.61503
          0.02135  4.25333  4.97568  0.61958  0.77255  0.48576  0.95510
     34   2.67983  4.93467  2.87410  2.46235  4.30553  3.39546  2.85731  3.76686  2.52587  3.33490  4.13848  2.05955  3.86835  2.88321  2.97970  1.90975  2.70502  3.38953  5.52494  4.16388     34 s - - -
          2.68618  4.42225  2.77519  2.73123  3.46354  2.40513  3.72494  3.29354  2.67741  2.69355  4.24690  2.90347  2.73739  3.18146  2.89801  2.37887  2.77519  2.98518  4.58477  3.61503
          0.02135  4.25333  4.97568  0.61958  0.77255  0.48576  0.95510
     35   2.70280  4.24642  3.92372  3.35386  3.03601  3.76210  4.04325  2.32883  3.24817  1.44682  3.25350  3.65011  4.12914  3.18490  3.49694  2.59581  2.93657  2.42615  4.82265  3.60726     35 l - - -
          2.68618  4.42225  2.77519  2.73123  3.46354  2.40513  3.72494  3.29354  2.67741  2.69355  4.24690  2.90347  2.73739  3.18146  2.89801  2.37887  2.77519  2.98518  4.58477  3.61503
          0.02135  4.25333  4.97568  0.61958  0.77255  0.48576  0.95510
     36   1.62575  4.27245  3.86919  3.34143  3.59299  3.57852  4.16158  2.29460  3.26949  2.58279  3.54476  3.61406  4.07661  3.55402  3.55928  2.52239  2.92334  1.84939  5.10785  3.89385     36 a - - -
          2.68618  4.42225  2.77519  2.73123  3.46354  2.40513  3.72494  3.29354  2.67741  2.69355  4.24690  2.90347  2.73739  3.18146  2.89801  2.37887  2.77519  2.98518  4.58477  3.61503
          0.02135  4.25333  4.97568  0.61958  0.77255  0.48576  0.95510
     37   2.36459  4.32904  3.53667  3.22579  4.48279  1.44258  4.32604  3.90953  3.29391  3.57820  4.38892  3.41085  3.82819  3.57801  3.63013  1.94212  1.80423  3.34478  5.80666  4.58757     37 g - - -
          2.68618  4.42225  2.77519  2.73123  3.46354  2.40513  3.72494  3.29354  2.67741  2.69355  4.24690  2.90347  2.73739  3.18146  2.89801  2.37887  2.77519  2.98518  4.58477  3.61503
          0.02135  4.25333  4.97568  0.61958  0.77255  0.48576  0.95510
     38   1.85663  4.35095  3.58739  3.43840  4.65522  0.88305  4.55906  4.05188  3.60700  3.78206  4.62676  3.54128  3.88462  3.86317  3.87895  2.60367  2.94247  3.44678  5.97352  4.80418     38 g - - -
          2.68618  4.42225  2.77519  2.73123  3.46354  2.40513  3.72494  3.29354  2.67741  2.69355  4.24690  2.90347  2.73739  3.18146  2.89801  2.37887  2.77519  2.98518  4.58477  3.61503
          0.02135  4.25333  4.97568  0.61958  0.77255  0.48576  0.95510
     39   3.20975  4.92967  3.95981  3.91530  5.01710  0.32644  4.99454  4.72694  4.14728  4.32579  5.31675  4.12608  4.33100  4.44199  4.32493  3.39515  3.71997  4.18121  5.99403  5.13775     39 G - - -
          2.68618  4.42225  2.77519  2.73123  3.46354  2.40513  3.72494  3.29354  2.67741  2.69355  4.24690  2.90347  2.73739  3.18146  2.89801  2.37887  2.77519  2.98518  4.58477  3.61503
          0.02135  4.25333  4.97568  0.61958  0.77255  0.48576  0.95510
     40   3.61385  4.97270  4.80132  4.45950  3.32909  4.46235  4.99865  2.56871  4.22514  0.51644  3.26184  4.69942  4.84258  4.49902  4.33191  4.10481  3.89625  2.70181  5.32825  4.13411     40 L - - -
          2.68618  4.42225  2.77519  2.73123  3.46354  2.40513  3.72494  3.29354  2.67741  2.69355  4.24690  2.90347  2.73739  3.18146  2.89801  2.37887  2.77519  2.98518  4.58477  3.61503
          0.02135  4.25333  4.97568  0.61958  0.77255  0.48576  0.95510
     41   3.23475  4.52903  5.03573  4.56315  3.76291  4.61728  5.28294  1.57376  4.45151  2.25635  3.55888  4.75173  4.93976  4.72655  4.64122  4.02899  3.51002  0.80563  5.76258  4.53992     41 v - - -
          2.68618  4.42225  2.77519  2.73123  3.46354  2.40513  3.72494  3.29354  2.67741  2.69355  4.24690  2.90347  2.73739  3.18146  2.89801  2.37887  2.77519  2.98518  4.58477  3.61503
          0.02135  4.25333  4.97568  0.61958  0.77255  0.48576  0.95510
     42   2.42717  4.33480  3.64554  3.40056  4.35702  3.14415  4.42410  3.63974  3.38476  3.45066  4.34988  3.52559  3.89692  3.72908  3.64891  2.38496  0.86938  3.18521  5.75133  4.52446     42 t - - -
          2.68618  4.42225  2.77519  2.73123  3.46354  2.40513  3.72494  3.29354  2.67741  2.69355  4.24690  2.90347  2.73739  3.18146  2.89801  2.37887  2.77519  2.98518  4.58477  3.61503
          0.02135  4.25333  4.97568  0.61958  0.77255  0.48576  0.95510
     43   3.34252  4.67779  4.84650  4.49047  3.66261  4.45664  5.16488  0.70054  4.32738  2.18750  3.55611  4.68598  4.86666  4.64674  4.48327  4.00437  3.64093  1.93357  5.62050  4.38168     43 i - - -
          2.68618  4.42225  2.77519  2.73123  3.46354  2.40513  3.72494  3.29354  2.67741  2.69355  4.24690  2.90347  2.73739  3.18146  2.89801  2.37887  2.77519  2.98518  4.58477  3.61503
          0.02135  4.25333  4.97568  0.61958  0.77255  0.48576  0.95510
     44   2.41003  4.32445  3.63811  3.37779  4.36708  3.13103  4.40635  3.67912  3.37167  3.46375  4.34403  3.50756  3.88167  3.70459  3.64538  2.23814  0.91212  3.20714  5.75030  4.52837     44 t - - -
          2.68618  4.42225  2.77519  2.73123  3.46354  2.40513  3.72494  3.29354  2.67741  2.69355  4.24690  2.90347  2.73739  3.18146  2.89801  2.37887  2.77519  2.98518  4.58477  3.61503
          0.02135  4.25333  4.97568  0.61958  0.77255  0.48576  0.95510
     45   3.25932  4.52720  5.11960  4.63987  3.77673  4.69870  5.35123  1.35857  4.54090  2.25500  3.55753  4.82595  4.98942  4.80151  4.72276  4.10819  3.52682  0.90077  5.79428  4.58132     45 v - - -
          2.68618  4.42225  2.77519  2.73123  3.46354  2.40513  3.72494  3.29354  2.67741  2.69355  4.24690  2.90347  2.73739  3.18146  2.89801  2.37887  2.77519  2.98518  4.58477  3.61503
          0.02135  4.25333  4.97568  0.61958  0.77255  0.48576  0.95510
     46   1.52632  3.85585  3.40798  2.69825  3.97353  3.01803  3.96282  3.35869  2.87999  3.03708  3.88518  3.26585  3.86883  3.19997  3.27098  2.38060  2.17329  3.01247  5.33807  4.08170     46 a - - -
          2.68618  4.42225  2.77519  2.73123  3.46354  2.40513  3.72494  3.29354  2.67741  2.69355  4.24690  2.90347  2.73739  3.18146  2.89801  2.37887  2.77519  2.98518  4.58477  3.61503
          0.02135  4.25333  4.97568  0.61958  0.77255  0.48576  0.95510
     47   3.20975  4.92967  3.95981  3.91530  5.01710  0.32644  4.99454  4.72694  4.14728  4.32579  5.31675  4.12608  4.33100  4.44199  4.32493  3.39515  3.71997  4.18121  5.99403  5.13775     47 G - - -
          2.68618  4.42225  2.77519  2.73123  3.46354  2.40513  3.72494  3.29354  2.67741  2.69355  4.24690  2.90347  2.73739  3.18146  2.89801  2.37887  2.77519  2.98518  4.58477  3.61503
          0.02135  4.25333  4.97568  0.61958  0.77255  0.48576  0.95510
     48   3.34458  5.48100  2.72578  0.58392  4.88513  3.56750  4.21135  4.42057  3.14623  3.98251  4.95900  3.22750  4.19585  3.43110  3.58180  3.29804  3.65787  4.07145  5.98179  4.72926     48 E - - -
          2.68618  4.42225  2.77519  2.73123  3.46354  2.40513  3.72494  3.29354  2.67741  2.69355  4.24690  2.90347  2.73739  3.18146  2.89801  2.37887  2.77519  2.98518  4.58477  3.61503
          0.02135  4.25333  4.97568  0.61958  0.77255  0.48576  0.95510
     49   3.12380  4.58081  4.64196  4.33304  3.86287  4.10660  5.08046  2.11408  4.20818  2.49275  3.78431  4.45821  4.65784  4.54782  4.38238  3.64731  3.48338  0.64928  5.70616  4.45542     49 V - - -
          2.68618  4.42225  2.77519  2.73123  3.46354  2.40513  3.72494  3.29354  2.67741  2.69355  4.24690  2.90347  2.73739  3.18146  2.89801  2.37887  2.77519  2.98518  4.58477  3.61503
          0.02135  4.25333  4.97568  0.61958  0.77255  0.48576  0.95510
     50   1.91629  4.30112  3.63172  3.39903  4.53951  3.06654  4.46746  3.93269  3.46948  3.66159  4.49873  3.49718  3.84423  3.75365  3.75517  0.86547  2.87019  3.35153  5.89032  4.67880     50 s - - -
          2.68618  4.42225  2.77519  2.73123  3.46354  2.40513  3.72494  3.29354  2.67741  2.69355  4.24690  2.90347  2.73739  3.18146  2.89801  2.37887  2.77519  2.98518  4.58477  3.61503
          0.02135  4.25333  4.97568  0.61958  0.77255  0.48576  0.95510
     51   0.57970  4.43077  3.89794  3.72798  4.47981  3.24154  4.69762  3.66649  3.75558  3.52864  4.53106  3.76572  4.01824  4.06307  3.96636  2.78447  3.08922  3.25112  5.86603  4.71684     51 A - - -
          2.68618  4.42225  2.77519  2.73123  3.46354  2.40513  3.72494  3.29354  2.67741  2.69355  4.24690  2.90347  2.73739  3.18146  2.89801  2.37887  2.77519  2.98518  4.58477  3.61503
          0.02135  4.25333  4.97568  0.61958  0.77255  0.48576  0.95510
     52   3.12380  4.58081  4.64196  4.33304  3.86287  4.10660  5.08046  2.11408  4.20818  2.49275  3.78431  4.45821  4.65784  4.54782  4.38238  3.64731  3.48338  0.64928  5.70616  4.45542     52 V - - -
          2.68618  4.42225  2.77519  2.73123  3.46354  2.40513  3.72494  3.29354  2.67741  2.69355  4.24690  2.90347  2.73739  3.18146  2.89801  2.37887  2.77519  2.98518  4.58477  3.61503
          0.02135  4.25333  4.97568  0.61958  0.77255  0.48576  0.95510
     53   2.77184  5.12057  3.06394  2.37595  4.46153  3.51931  3.64135  3.45663  2.06948  3.38879  4.17763  2.83187  3.90490  1.80935  2.19079  2.75429  2.98687  3.51247  5.52258  4.19669     53 q - - -
          2.68618  4.42225  2.77519  2.73123  3.46354  2.40513  3.72494  3.29354  2.67741  2.69355  4.24690  2.90347  2.73739  3.18146  2.89801  2.37887  2.77519  2.98518  4.58477  3.61503
          0.02135  4.25333  4.97568  0.61958  0.77255  0.48576  0.95510
     54   1.04525  4.26229  3.74582  3.41172  4.42362  3.07413  4.41299  3.78441  3.41851  3.51443  4.34363  3.50104  3.83018  3.69772  3.71460  1.77537  2.44625  3.24866  5.78205  4.58873     54 a - - -
          2.68618  4.42225  2.77519  2.73123  3.46354  2.40513  3.72494  3.29354  2.67741  2.69355  4.24690  2.90347  2.73739  3.18146  2.89801  2.37887  2.77519  2.98518  4.58477  3.61503
          0.02135  4.25333  4.97568  0.61958  0.77255  0.48576  0.95510
     55   1.38277  4.28233  3.68501  3.40731  4.50356  3.06451  4.44763  3.88976  3.45269  3.61342  4.44266  3.49847  3.83456  3.73091  3.74521  1.16867  2.84838  3.31865  5.85435  4.65138     55 s - - -
          2.68618  4.42225  2.77519  2.73123  3.46354  2.40513  3.72494  3.29354  2.67741  2.69355  4.24690  2.90347  2.73739  3.18146  2.89801  2.37887  2.77519  2.98518  4.58477  3.61503
          0.02135  4.25333  4.97568  0.61958  0.77255  0.48576  0.95510
     56   3.25068  4.52758  5.08914  4.61130  3.77169  4.67043  5.32595  1.45505  4.50811  2.25536  3.55760  4.79897  4.97185  4.77369  4.69316  4.08018  3.52060  0.85189  5.78255  4.56642     56 v - - -
          2.68618  4.42225  2.77519  2.73123  3.46354  2.40513  3.72494  3.29354  2.67741  2.69355  4.24690  2.90347  2.73739  3.18146  2.89801  2.37887  2.77519  2.98518  4.58477  3.61503
          0.02135  4.25333  4.97568  0.61958  0.77255  0.48576  0.95510
     57   3.16627  5.81036  1.04960  1.56939  5.08984  3.34734  3.94396  4.64076  3.02672  4.11696  4.99150  2.80295  4.00107  3.11835  3.66697  3.02137  3.46708  4.19221  6.25664  4.71177     57 d - - -
          2.68618  4.42225  2.77519  2.73123  3.46354  2.40513  3.72494  3.29354  2.67741  2.69355  4.24690  2.90347  2.73739  3.18146  2.89801  2.37887  2.77519  2.98518  4.58477  3.61503
          0.02135  4.25333  4.97568  0.61958  0.77255  0.48576  0.95510
     58   0.84843  4.30017  3.96113  3.64054  4.16083  3.23769  4.54191  3.07899  3.57955  3.07851  4.10920  3.68831  3.97425  3.88309  3.82396  2.69776  2.94067  2.40761  5.68620  4.47598     58 a - - -
          2.68618  4.42225  2.77519  2.73123  3.46354  2.40513  3.72494  3.29354  2.67741  2.69355  4.24690  2.90347  2.73739  3.18146  2.89801  2.37887  2.77519  2.98518  4.58477  3.61503
          0.02135  4.25333  4.97568  0.61958  0.77255  0.48576  0.95510
     59   0.91583  4.30125  3.68696  3.46696  4.56184  1.88264  4.52107  3.94145  3.56332  3.67426  4.51034  3.54153  3.85961  3.82259  3.83874  2.56368  2.88910  3.36119  5.90070  4.72712     59 a - - -
          2.68618  4.42225  2.77519  2.73123  3.46354  2.40513  3.72494  3.29354  2.67741  2.69355  4.24690  2.90347  2.73739  3.18146  2.89801  2.37887  2.77519  2.98518  4.58477  3.61503
          0.02135  4.25333  4.97568  0.61958  0.77255  0.48576  0.95510
     60   2.39838  4.43774  3.37942  2.81381  3.59553  3.56839  3.80799  2.53010  2.62971  2.65630  3.53915  3.25143  3.95190  2.74088  2.85319  2.80663  2.44076  2.14655  5.01042  3.76083     60 v - - -
          2.68618  4.42225  2.77519  2.73123  3.46354  2.40513  3.72494  3.29354  2.67741  2.69355  4.24690  2.90347  2.73739  3.18146  2.89801  2.37887  2.77519  2.98518  4.58477  3.61503
          0.02135  4.25333  4.97568  0.61958  0.77255  0.48576  0.95510
     61   1.69573  4.59298  2.78887  2.66942  3.91055  3.43576  3.79639  3.02552  2.66745  2.95096  3.80211  3.13338  3.88623  2.99976  3.09641  2.45940  2.57499  2.75608  5.25821  3.96944     61 a - - -
          2.68618  4.42225  2.77519  2.73123  3.46354  2.40513  3.72494  3.29354  2.67741  2.69355  4.24690  2.90347  2.73739  3.18146  2.89801  2.37887  2.77519  2.98518  4.58477  3.61503
          0.02135  4.25333  4.97568  0.61958  0.77255  0.48576  0.95510
     62   0.98800  3.40896  3.99042  3.58546  4.25412  3.08491  4.44685  3.58963  3.51811  3.34713  4.19392  3.58359  3.83666  3.77983  3.77712  1.99400  2.54360  3.11113  5.65367  4.47827     62 a - - -
          2.68618  4.42225  2.77519  2.73123  3.46354  2.40513  3.72494  3.29354  2.67741  2.69355  4.24690  2.90347  2.73739  3.18146  2.89801  2.37887  2.77519  2.98518  4.58477  3.61503
          0.02135  4.25333  4.97568  0.61958  0.77255  0.48576  0.95510
     63   3.29248  4.54568  5.16946  4.65087  3.61069  4.74752  5.26890  1.14825  4.54917  1.73382  3.38968  4.84081  4.97789  4.73986  4.69275  4.13193  3.54007  1.32652  5.63772  4.48119     63 i - - -
          2.68618  4.42225  2.77519  2.73123  3.46354  2.40513  3.72494  3.29354  2.67741  2.69355  4.24690  2.90347  2.73739  3.18146  2.89801  2.37887  2.77519  2.98518  4.58477  3.61503
          0.02135  4.25333  4.97568  0.61958  0.77255  0.48576  0.95510
     64   2.38243  3.98917  2.73353  2.33267  4.20794  2.73958  3.64194  3.64366  2.41891  3.04062  4.00200  2.58545  3.82979  2.77204  2.77428  2.28210  2.86314  3.28637  5.42092  4.06160     64 s - - -
          2.68618  4.42225  2.77519  2.73123  3.46354  2.40513  3.72494  3.29354  2.67741  2.69355  4.24690  2.90347  2.73739  3.18146  2.89801  2.37887  2.77519  2.98518  4.58477  3.61503
          0.02135  4.25333  4.97568  0.61958  0.77255  0.48576  0.95510
     65   3.18999  5.11011  3.81921  3.15649  4.29418  3.81512  3.87801  3.76453  2.19672  2.86070  4.27581  3.50367  4.23144  3.06543  0.87961  3.25823  3.40234  3.53238  5.43866  4.20688     65 r - - -
          2.68618  4.42225  2.77519  2.73123  3.46354  2.40513  3.72494  3.29354  2.67741  2.69355  4.24690  2.90347  2.73739  3.18146  2.89801  2.37887  2.77519  2.98518  4.58477  3.61503
          0.02135  4.25333  4.97568  0.61958  0.77255  0.48576  0.95510
     66   3.38898  4.65695  5.17863  4.64133  3.38083  4.77214  5.19333  1.24450  4.51068  1.18908  3.15935  4.85303  4.96125  4.63386  4.61839  4.14993  3.62525  1.87161  5.47336  4.37880     66 l - - -
          2.68618  4.42225  2.77519  2.73123  3.46354  2.40513  3.72494  3.29354  2.67741  2.69355  4.24690  2.90347  2.73739  3.18146  2.89801  2.37887  2.77519  2.98518  4.58477  3.61503
          0.02135  4.25333  4.97568  0.61958  0.77255  0.48576  0.95510
     67   2.46454  4.28690  2.51592  1.93170  4.42612  3.11423  3.61309  3.89764  2.28750  3.40022  4.15391  2.62421  3.51919  2.60831  2.85712  2.50666  2.87880  3.48289  5.55165  4.15171     67 e - - -
          2.68618  4.42225  2.77519  2.73123  3.46354  2.40513  3.72494  3.29354  2.67741  2.69355  4.24690  2.90347  2.73739  3.18146  2.89801  2.37887  2.77519  2.98518  4.58477  3.61503
          0.02135  4.25333  4.97568  0.61958  0.77255  0.48576  0.95510
     68   2.32910  4.73360  3.03078  2.64057  4.28677  1.55829  3.86029  3.70795  2.64985  3.31317  4.13664  3.09998  3.88525  2.71324  2.81999  2.49184  2.94664  3.32110  5.53906  4.23274     68 g - - -
          2.68618  4.42225  2.77519  2.73123  3.46354  2.40513  3.72494  3.29354  2.67741  2.69355  4.24690  2.90347  2.73739  3.18146  2.89801  2.37887  2.77519  2.98518  4.58477  3.61503
          0.02135  4.25333  4.97568  0.61958  0.77255  0.48576  0.95510
     69   1.45097  4.74108  2.71985  2.57988  4.29103  3.31792  3.85685  3.71330  2.71854  3.32643  4.14242  2.52841  3.86288  3.02757  3.17643  2.50734  2.58983  3.31903  5.56091  4.23211     69 a - - -
          2.68618  4.42225  2.77519  2.73123  3.46354  2.40513  3.72494  3.29354  2.67741  2.69355  4.24690  2.90347  2.73739  3.18146  2.89801  2.37887  2.77519  2.98518  4.58477  3.61503
          0.02135  4.25333  4.97568  0.61958  0.77255  0.48576  0.95510
     70   2.40651  4.40037  3.41362  2.39011  3.54985  3.57938  3.82518  2.74896  2.67083  2.26249  3.22001  3.27833  3.96065  3.12260  3.18210  2.69743  2.71984  2.19760  4.97961  3.73420     70 v - - -
          2.68618  4.42225  2.77519  2.73123  3.46354  2.40513  3.72494  3.29354  2.67741  2.69355  4.24690  2.90347  2.73739  3.18146  2.89801  2.37887  2.77519  2.98518  4.58477  3.61503
          0.02135  4.25333  4.97568  0.61958  0.77255  0.48576  0.95510
     71   2.75290  3.00694  4.10590  3.53189  3.32548  3.78284  4.15308  2.56762  3.27264  1.25411  3.30424  3.77030  4.18959  3.62542  2.97385  3.10548  3.01064  2.42810  4.91641  3.71135     71 l - - -
          2.68618  4.42225  2.77519  2.73123  3.46354  2.40513  3.72494  3.29354  2.67741  2.69355  4.24690  2.90347  2.73739  3.18146  2.89801  2.37887  2.77519  2.98518  4.58477  3.61503
          0.02135  4.25333  4.97568  0.61958  0.77255  0.48576  0.95510
     72   2.89902  4.28434  4.53228  3.95914  3.03194  4.11086  4.46082  1.62044  3.82446  2.03300  3.27080  4.13959  4.43972  4.03289  3.49742  3.42524  3.13577  1.35879  5.03390  3.84642     72 v - - -
          2.68618  4.42225  2.77519  2.73123  3.46354  2.40513  3.72494  3.29354  2.67741  2.69355  4.24690  2.90347  2.73739  3.18146  2.89801  2.37887  2.77519  2.98518  4.58477  3.61503
          0.02135  4.25333  4.97568  0.61958  0.77255  0.48576  0.95510
     73   2.54932  4.46564  3.59184  3.44406  4.48792  3.19111  4.53287  4.07227  3.54535  3.76805  4.67183  3.59173  3.96478  3.86578  3.80576  0.63479  3.06108  3.51916  5.83146  4.57931     73 S - - -
          2.68618  4.42225  2.77519  2.73123  3.46354  2.40513  3.72494  3.29354  2.67741  2.69355  4.24690  2.90347  2.73739  3.18146  2.89801  2.37887  2.77519  2.98518  4.58477  3.61503
          0.02135  4.25333  4.97568  0.61958  0.77255  0.48576  0.95510
     74   2.44196  3.31675  2.81320  2.32050  4.27711  3.43283  2.93064  3.72180  2.17876  3.26815  4.04692  2.92842  3.82548  2.44448  2.65684  2.51553  2.86788  3.34909  5.45649  4.08746     74 k - - -
          2.68618  4.42225  2.77519  2.73123  3.46354  2.40513  3.72494  3.29354  2.67741  2.69355  4.24690  2.90347  2.73739  3.18146  2.89801  2.37887  2.77519  2.98518  4.58477  3.61503
          0.02135  4.25333  4.97568  0.61958  0.77255  0.48576  0.95510
     75   3.51053  5.22775  3.59216  3.40648  3.63103  3.83608  0.54429  4.27560  3.24311  3.71219  4.79869  3.79352  4.41703  3.78262  3.47700  3.58303  3.83403  4.00369  5.08548  3.57459     75 H - - -
          2.68618  4.42225  2.77519  2.73123  3.46354  2.40513  3.72494  3.29354  2.67741  2.69355  4.24690  2.90347  2.73739  3.18146  2.89801  2.37887  2.77519  2.98518  4.58477  3.61503
          0.02135  4.25333  4.97568  0.61958  0.77255  0.48576  0.95510
     76   3.12380  4.58081  4.64196  4.33304  3.86287  4.10660  5.08046  2.11408  4.20818  2.49275  3.78431  4.45821  4.65784  4.54782  4.38238  3.64731  3.48338  0.64928  5.70616  4.45542     76 V - - -
          2.68618  4.42225  2.77519  2.73123  3.46354  2.40513  3.72494  3.29354  2.67741  2.69355  4.24690  2.90347  2.73739  3.18146  2.89801  2.37887  2.77519  2.98518  4.58477  3.61503
          0.02135  4.25333  4.97568  0.61958  0.77255  0.48576  0.95510
     77   3.34252  4.67779  4.84650  4.49047  3.66261  4.45664  5.16488  0.70054  4.32738  2.18750  3.55611  4.68598  4.86666  4.64674  4.48327  4.00437  3.64093  1.93357  5.62050  4.38168     77 i - - -
          2.68618  4.42225  2.77519  2.73123  3.46354  2.40513  3.72494  3.29354  2.67741  2.69355  4.24690  2.90347  2.73739  3.18146  2.89801  2.37887  2.77519  2.98518  4.58477  3.61503
          0.02135  4.25333  4.97568  0.61958  0.77255  0.48576  0.95510
     78   1.08841  4.35996  3.59184  3.30439  4.41134  3.14598  4.37498  3.75132  3.34662  3.48351  4.35424  3.48009  1.87237  3.65162  3.65494  2.60977  2.90860  3.26728  5.76515  4.55797     78 a - - -
          2.68618  4.42225  2.77519  2.73123  3.46354  2.40513  3.72494  3.29354  2.67741  2.69355  4.24690  2.90347  2.73739  3.18146  2.89801  2.37887  2.77519  2.98518  4.58477  3.61503
          0.02135  4.25333  4.97568  0.61958  0.77255  0.48576  0.95510
     79   3.49264  5.26989  4.02723  3.47854  4.72515  3.88376  4.17847  4.30947  2.49389  3.75588  4.76033  3.80131  4.38081  3.39245  0.52601  3.56764  3.74080  4.02016  5.66041  4.58607     79 R - - -
          2.68618  4.42225  2.77519  2.73123  3.46354  2.40513  3.72494  3.29354  2.67741  2.69355  4.24690  2.90347  2.73739  3.18146  2.89801  2.37887  2.77519  2.98518  4.58477  3.61503
          0.02135  4.25333  4.97568  0.61958  0.77255  0.48576  0.95510
     80   2.93091  4.87791  3.18833  2.97587  4.12905  3.48498  3.23738  3.96453  2.99090  3.53566  4.46680  3.39121  0.88014  3.43157  3.30669  3.02623  3.29576  3.59885  5.47234  4.10593     80 p - - -
          2.68618  4.42225  2.77519  2.73123  3.46354  2.40513  3.72494  3.29354  2.67741  2.69355  4.24690  2.90347  2.73739  3.18146  2.89801  2.37887  2.77519  2.98518  4.58477  3.61503
          0.02135  4.25333  4.97568  0.61958  0.77255  0.48576  0.95510
     81   2.79830  5.02081  1.72366  2.43719  3.99819  3.43291  3.76773  3.73018  2.68849  3.31650  4.16495  2.97109  3.92831  2.97241  3.17464  2.38263  3.05905  3.39638  5.36459  2.22735     81 d - - -
          2.68618  4.42225  2.77519  2.73123  3.46354  2.40513  3.72494  3.29354  2.67741  2.69355  4.24690  2.90347  2.73739  3.18146  2.89801  2.37887  2.77519  2.98518  4.58477  3.61503
          0.02135  4.25333  4.97568  0.61958  0.77255  0.48576  0.95510
     82   2.46860  5.11704  2.25685  2.11187  4.43090  2.82952  3.32103  3.89970  2.40476  3.41060  4.17310  2.88368  3.82494  2.62782  2.89951  2.30119  2.90719  3.25649  5.57030  4.16986     82 e - - -
          2.68618  4.42225  2.77519  2.73123  3.46354  2.40513  3.72494  3.29354  2.67741  2.69355  4.24690  2.90347  2.73739  3.18146  2.89801  2.37887  2.77519  2.98518  4.58477  3.61503
          0.02135  4.25333  4.97568  0.61958  0.77255  0.48576  0.95510
     83   2.84280  5.32055  2.25844  1.32483  4.65578  2.90415  3.76520  4.14071  2.64174  3.64889  4.44291  2.85042  3.89443  2.90211  3.17474  2.56535  2.77256  3.72079  5.81371  4.37344     83 e - - -
          2.68618  4.42225  2.77519  2.73123  3.46354  2.40513  3.72494  3.29354  2.67741  2.69355  4.24690  2.90347  2.73739  3.18146  2.89801  2.37887  2.77519  2.98518  4.58477  3.61503
          0.02135  4.25333  4.97568  0.61958  0.77255  0.48576  0.95510
     84   3.37697  4.66427  5.12283  4.55825  3.26688  4.70777  5.06429  1.85835  4.43528  0.93642  2.77224  4.77358  4.88511  4.51211  4.52420  4.06275  3.60159  1.81174  5.34238  4.28902     84 l - - -
          2.68618  4.42225  2.77519  2.73123  3.46354  2.40513  3.72494  3.29354  2.67741  2.69355  4.24690  2.90347  2.73739  3.18146  2.89801  2.37887  2.77519  2.98518  4.58477  3.61503
          0.02135  4.25333  4.97568  0.61958  0.77255  0.48576  0.95510
     85   2.45830  5.10994  2.51434  1.82343  4.42203  3.40770  3.63648  3.88841  2.31795  3.14567  4.16718  2.75059  3.82661  2.74982  2.89862  2.31337  2.75852  3.48408  5.56488  4.16685     85 e - - -
          2.68618  4.42225  2.77519  2.73123  3.46354  2.40513  3.72494  3.29354  2.67741  2.69355  4.24690  2.90347  2.73739  3.18146  2.89801  2.37887  2.77519  2.98518  4.58477  3.61503
          0.02135  4.25333  4.97568  0.61958  0.77255  0.48576  0.95510
     86   2.55091  5.06778  2.97202  2.41317  4.38724  3.22931  3.16689  3.83413  2.06209  3.34988  4.12323  2.80192  3.84729  2.61174  2.09750  2.57878  2.59207  3.44633  5.50627  4.14375     86 k - - -
          2.68618  4.42225  2.77519  2.73123  3.46354  2.40513  3.72494  3.29354  2.67741  2.69355  4.24690  2.90347  2.73739  3.18146  2.89801  2.37887  2.77519  2.98518  4.58477  3.61503
          0.02135  4.25333  4.97568  0.61958  0.77255  0.48576  0.95510
     87   3.29441  4.56238  5.11159  4.58017  3.53887  4.71303  5.19030  0.96715  4.46949  1.87044  2.99105  4.78583  4.93939  4.65019  4.61341  4.08673  3.53786  1.60911  5.56515  4.42753     87 i - - -
          2.68618  4.42225  2.77519  2.73123  3.46354  2.40513  3.72494  3.29354  2.67741  2.69355  4.24690  2.90347  2.73739  3.18146  2.89801  2.37887  2.77519  2.98518  4.58477  3.61503
          0.02135  4.25333  4.97568  0.61958  0.77255  0.48576  0.95510
     88   3.31643  4.60673  5.12052  4.54781  2.87223  4.62975  4.96974  1.35495  4.41906  1.22816  2.71204  4.72059  4.82345  4.47569  4.47928  3.97833  3.53959  2.06586  5.25156  4.18017     88 l - - -
          2.68618  4.42225  2.77519  2.73123  3.46354  2.40513  3.72494  3.29354  2.67741  2.69355  4.24690  2.90347  2.73739  3.18146  2.89801  2.37887  2.77519  2.98518  4.58477  3.61503
          0.02135  4.25333  4.97568  0.61958  0.77255  0.48576  0.95510
     89   2.13787  4.57994  3.21100  2.66198  3.80192  3.24240  3.75912  3.18678  2.63418  2.20220  3.70790  3.13382  3.41735  2.83966  2.90932  2.38495  2.70714  2.91210  5.16207  3.88157     89 a - - -
          2.68618  4.42225  2.77519  2.73123  3.46354  2.40513  3.72494  3.29354  2.67741  2.69355  4.24690  2.90347  2.73739  3.18146  2.89801  2.37887  2.77519  2.98518  4.58477  3.61503
          0.02135  4.25333  4.97568  0.61958  0.77255  0.48576  0.95510
     90   2.51603  4.20756  3.91834  3.34558  3.08082  3.73312  4.04302  2.24477  3.25580  1.81055  3.28495  3.63644  3.62780  3.51294  3.50751  3.01288  2.08267  2.34651  4.84011  3.63918     90 l - - -
          2.68618  4.42225  2.77519  2.73123  3.46354  2.40513  3.72494  3.29354  2.67741  2.69355  4.24690  2.90347  2.73739  3.18146  2.89801  2.37887  2.77519  2.98518  4.58477  3.61503
          0.02135  4.25333  4.97568  0.61958  0.77255  0.48576  0.95510
     91   2.62709  4.16604  2.69904  2.26293  4.18830  3.22766  3.63639  3.27733  2.25878  3.19301  3.57977  2.94654  3.82956  2.31710  2.88663  2.43155  2.72910  3.10372  5.40518  4.04785     91 k - - -
          2.68618  4.42225  2.77519  2.73123  3.46354  2.40513  3.72494  3.29354  2.67741  2.69355  4.24690  2.90347  2.73739  3.18146  2.89801  2.37887  2.77519  2.98518  4.58477  3.61503
          0.02135  4.25333  4.97568  0.61958  0.77255  0.48576  0.95510
     92   2.38656  4.69126  3.10226  2.58481  4.04864  2.95411  3.75783  3.45685  2.58963  3.08389  3.90970  2.85439  2.23406  2.76049  3.03364  2.50903  2.71504  2.70109  5.34610  4.03541     92 p - - -
          2.68618  4.42225  2.77519  2.73123  3.46354  2.40513  3.72494  3.29354  2.67741  2.69355  4.24690  2.90347  2.73739  3.18146  2.89801  2.37887  2.77519  2.98518  4.58477  3.61503
          0.02135  4.25333  4.97568  0.61958  0.77255  0.48576  0.95510
     93   2.36347  4.98158  2.64807  2.29446  4.28883  2.98864  3.64766  3.73469  2.42330  3.28593  4.06765  2.92785  2.53396  2.77223  2.78175  2.37087  2.88043  3.15036  5.47915  4.10747     93 e - - -
          2.68618  4.42225  2.77519  2.73123  3.46354  2.40513  3.72494  3.29354  2.67741  2.69355  4.24690  2.90347  2.73739  3.18146  2.89801  2.37887  2.77519  2.98518  4.58477  3.61503
          0.12865  4.25333  2.23956  0.61958  0.77255  0.48576  0.95510
     94   2.35848  3.52633  3.50622  2.94163  3.44145  3.33167  3.84427  2.79617  2.88938  2.22166  3.41076  3.32934  3.56791  2.82893  3.23237  2.66657  2.64357  2.21092  4.89112  3.66129     94 v - - -
          2.68618  4.42225  2.77519  2.73123  3.46354  2.40513  3.72494  3.29354  2.67741  2.69355  4.24690  2.90347  2.73739  3.18146  2.89801  2.37887  2.77519  2.98518  4.58477  3.61503
          0.02374  4.14842  4.87076  0.61958  0.77255  0.52683  0.89276
     95   2.08206  4.79489  3.00394  2.37812  4.06395  3.42681  3.66704  3.47950  2.47076  3.08569  3.90058  2.83426  3.44514  2.55681  2.92949  2.42967  2.54661  2.86427  5.33099  3.99928     95 a - - -
          2.68618  4.42225  2.77519  2.73123  3.46354  2.40513  3.72494  3.29354  2.67741  2.69355  4.24690  2.90347  2.73739  3.18146  2.89801  2.37887  2.77519  2.98518  4.58477  3.61503
          0.02271  4.19219  4.91454  0.61958  0.77255  0.49109  0.94664
     96   2.55594  5.04172  2.77605  2.14766  4.34879  3.18821  3.60536  3.80881  2.29961  3.33041  4.09309  2.76799  3.51387  2.30901  2.72397  2.44271  2.85799  3.04124  5.49744  3.61678     96 e - - -
          2.68618  4.42225  2.77519  2.73123  3.46354  2.40513  3.72494  3.29354  2.67741  2.69355  4.24690  2.90347  2.73739  3.18146  2.89801  2.37887  2.77519  2.98518  4.58477  3.61503
          0.02191  4.22754  4.94989  0.61958  0.77255  0.51922  0.90382
     97   2.08434  4.88152  2.94568  2.45385  4.20920  3.17183  3.68598  3.63782  2.32305  3.21836  4.02108  2.77433  2.48128  2.67339  2.92563  2.66073  2.68536  3.28211  5.43638  4.09071     97 a - - -
          2.68618  4.42225  2.77519  2.73123  3.46354  2.40513  3.72494  3.29354  2.67741  2.69355  4.24690  2.90347  2.73739  3.18146  2.89801  2.37887  2.77519  2.98518  4.58477  3.61503
          0.02191  4.22754  4.94989  0.61958  0.77255  0.51922  0.90382
     98   2.30593  5.05127  2.75232  1.94450  4.35992  3.41312  3.60906  3.42197  2.24776  3.33964  4.10338  2.89626  3.30192  2.59218  2.60133  2.61540  2.86690  3.42247  5.50502  4.11879     98 e - - -
          2.68618  4.42225  2.77519  2.73123  3.46354  2.40513  3.72494  3.29354  2.67741  2.69355  4.24690  2.90347  2.73739  3.18146  2.89801  2.37887  2.77519  2.98518  4.58477  3.61503
          0.10238  4.22754  2.49220  0.61958  0.77255  0.51922  0.90382
     99   2.45227  5.01147  2.54581  2.25689  4.30655  3.39057  3.61021  3.75912  2.31837  3.09301  4.07276  2.68385  3.80100  2.61286  2.86582  2.14262  2.62303  3.37630  5.47883  4.09719     99 s - - -
          2.68618  4.42225  2.77519  2.73123  3.46354  2.40513  3.72494  3.29354  2.67741  2.69355  4.24690  2.90347  2.73739  3.18146  2.89801  2.37887  2.77519  2.98518  4.58477  3.61503
          0.05270  4.14889  3.33659  0.61958  0.77255  0.46170  0.99483
    100   2.24497  4.77185  3.03360  2.21192  3.64683  3.44792  3.66406  3.41719  2.47451  3.03374  3.85482  2.84075  2.91033  2.82384  2.79227  2.65911  2.60248  2.87300  5.29035  3.96493    100 e - - -
          2.68618  4.42225  2.77519  2.73123  3.46354  2.40513  3.72494  3.29354  2.67741  2.69355  4.24690  2.90347  2.73739  3.18146  2.89801  2.37887  2.77519  2.98518  4.58477  3.61503
          0.02250  4.20142  4.92377  0.61958  0.77255  0.55118  0.85865
    101   2.37186  5.02564  2.70669  2.10000  4.32590  3.40727  3.60897  3.22475  2.06711  3.31118  4.08063  2.89424  3.29221  2.59341  2.84804  2.51205  2.86192  3.39229  5.48576  4.10324    101 k - - -
          2.68618  4.42225  2.77519  2.73123  3.46354  2.40513  3.72494  3.29354  2.67741  2.69355  4.24690  2.90347  2.73739  3.18146  2.89801  2.37887  2.77519  2.98518  4.58477  3.61503
          0.06687  4.20142  3.00154  0.61958  0.77255  0.49804  0.93578
    102   2.62919  5.07581  2.53300  2.03763  4.39223  3.18174  3.59770  3.86046  2.21139  3.36869  4.12581  2.76898  3.51812  2.59540  2.84172  2.30720  2.86191  3.22959  5.52489  3.73758    102 e - - -
          2.68618  4.42225  2.77519  2.73123  3.46354  2.40513  3.72494  3.29354  2.67741  2.69355  4.24690  2.90347  2.73739  3.18146  2.89801  2.37887  2.77519  2.98518  4.58477  3.61503
          0.02287  4.18532  4.90767  0.61958  0.77255  0.56999  0.83363
    103   2.36171  4.90357  2.79704  2.25414  3.77483  3.42149  3.61988  3.35535  2.31544  3.17420  3.96635  2.79741  3.50151  2.64076  2.61322  2.47701  2.84176  2.89688  5.38697  4.03010    103 e - - -
          2.68618  4.42225  2.77519  2.73123  3.46354  2.40513  3.72494  3.29354  2.67741  2.69355  4.24690  2.90347  2.73739  3.18146  2.89801  2.37887  2.77519  2.98518  4.58477  3.61503
          0.02287  4.18532  4.90767  0.61958  0.77255  0.56999  0.83363
    104   2.36578  5.03927  2.69678  1.78062  4.33884  3.39806  3.62115  3.79347  2.30372  3.32640  4.10064  2.88605  3.49633  2.62772  2.87546  2.62780  2.71968  3.16155  5.50401  4.11920    104 e - - -
          2.68618  4.42225  2.77519  2.73123  3.46354  2.40513  3.72494  3.29354  2.67741  2.69355  4.24690  2.90347  2.73739  3.18146  2.89801  2.37887  2.77519  2.98518  4.58477  3.61503
          0.02287  4.18532  4.90767  0.61958  0.77255  0.48609  0.95459
    105   2.43847  4.90774  2.83043  2.41858  4.18587  2.87661  3.64532  3.61793  2.24372  3.19272  3.98807  2.94653  2.89751  2.60747  2.89876  2.43551  2.86334  2.74633  5.40797  4.05312    105 k - - -
          2.68618  4.42225  2.77519  2.73123  3.46354  2.40513  3.72494  3.29354  2.67741  2.69355  4.24690  2.90347  2.73739  3.18146  2.89801  2.37887  2.77519  2.98518  4.58477  3.61503
          0.02191  4.22754  4.94989  0.61958  0.77255  0.51922  0.90382
    106   2.23225  4.98595  2.88823  1.91648  4.29303  3.00311  3.64699  3.73595  2.22239  3.28789  4.07258  2.92439  3.09868  2.77305  2.89034  2.64498  2.88778  3.14538  5.48056  4.11107    106 e - - -
          2.68618  4.42225  2.77519  2.73123  3.46354  2.40513  3.72494  3.29354  2.67741  2.69355  4.24690  2.90347  2.73739  3.18146  2.89801  2.37887  2.77519  2.98518  4.58477  3.61503
          0.06739  4.22754  2.98421  0.61958  0.77255  0.51922  0.90382
    107   2.22809  4.89637  2.81501  2.24719  4.15971  3.20813  3.31696  3.30677  2.40395  3.16643  3.96124  2.93271  3.49970  2.44343  2.87676  2.62450  2.75464  2.92732  5.38263  4.02772    107 a - - -
          2.68618  4.42225  2.77519  2.73123  3.46354  2.40513  3.72494  3.29354  2.67741  2.69355  4.24690  2.90347  2.73739  3.18146  2.89801  2.37887  2.77519  2.98518  4.58477  3.61503
          0.02292  4.18307  4.90542  0.61958  0.77255  0.57256  0.83030
    108   2.23886  4.86810  2.96546  2.18603  4.12616  3.22608  3.37362  3.55193  2.32952  2.93400  3.93930  2.82651  3.82260  2.77404  2.88605  2.32143  2.73619  3.03459  5.36303  4.01596    108 e - - -
          2.68618  4.42225  2.77519  2.73123  3.46354  2.40513  3.72494  3.29354  2.67741  2.69355  4.24690  2.90347  2.73739  3.18146  2.89801  2.37887  2.77519  2.98518  4.58477  3.61503
          0.26847  4.18307  1.51320  0.61958  0.77255  0.51873  0.90455
    109   2.29386  4.98121  2.65388  2.00937  4.29683  3.32533  3.63280  3.73816  2.42495  3.29467  4.10025  2.70054  3.79394  2.32347  2.88798  2.37041  2.91201  3.36976  5.49135  4.12046    109 e - - -
          2.68618  4.42225  2.77519  2.73123  3.46354  2.40513  3.72494  3.29354  2.67741  2.69355  4.24690  2.90347  2.73739  3.18146  2.89801  2.37887  2.77519  2.98518  4.58477  3.61503
          0.02821  3.97791  4.70026  0.61958  0.77255  0.34406  1.23405
    110   2.03922  4.89689  2.78410  2.33989  4.15587  3.44294  3.64482  3.36838  2.34708  3.00109  3.96316  2.95774  3.47410  2.55351  2.89836  2.54544  2.65159  3.10998  5.38657  4.03560    110 a - - -
          2.68618  4.42225  2.77519  2.73123  3.46354  2.40513  3.72494  3.29354  2.67741  2.69355  4.24690  2.90347  2.73739  3.18146  2.89801  2.37887  2.77519  2.98518  4.58477  3.61503
          0.02135  4.25333  4.97568  0.61958  0.77255  0.48576  0.95510
    111   2.22637  4.88394  2.97420  2.36831  4.16210  3.21599  3.66689  3.58795  2.38691  3.17339  3.97652  2.97096  2.57028  2.51215  2.91691  2.45079  2.87641  2.97730  5.39834  4.05237    111 a - - -
          2.68618  4.42225  2.77519  2.73123  3.46354  2.40513  3.72494  3.29354  2.67741  2.69355  4.24690  2.90347  2.73739  3.18146  2.89801  2.37887  2.77519  2.98518  4.58477  3.61503
          0.04735  4.25333  3.44104  0.61958  0.77255  0.48576  0.95510
    112   2.52506  4.84838  2.82534  2.16131  4.09550  3.44424  3.65281  3.30627  2.26970  3.11166  3.92028  2.97030  3.25832  2.79861  2.91344  2.54726  2.74826  2.42353  5.34879  4.00809    112 e - - -
          2.68618  4.42225  2.77519  2.73123  3.46354  2.40513  3.72494  3.29354  2.67741  2.69355  4.24690  2.90347  2.73739  3.18146  2.89801  2.37887  2.77519  2.98518  4.58477  3.61503
          0.02190  4.22789  4.95023  0.61958  0.77255  0.46565  0.98813
    113   2.30957  5.16410  2.60723  1.68334  4.47943  3.40103  3.66866  3.94836  2.45685  3.46100  4.23299  2.87986  3.49016  2.29384  2.95344  2.68218  2.82990  3.54221  5.62326  4.21795    113 e - - -
          2.68618  4.42225  2.77519  2.73123  3.46354  2.40513  3.72494  3.29354  2.67741  2.69355  4.24690  2.90347  2.73739  3.18146  2.89801  2.37887  2.77519  2.98518  4.58477  3.61503
          0.02135  4.25333  4.97568  0.61958  0.77255  0.48576  0.95510
    114   2.37294  4.96254  2.94164  2.03951  4.24418  3.21873  3.63824  3.68311  2.20589  3.24230  4.02877  2.93705  3.07137  2.64789  2.87853  2.64104  2.71535  2.83043  5.44265  4.07884    114 e - - -
          2.68618  4.42225  2.77519  2.73123  3.46354  2.40513  3.72494  3.29354  2.67741  2.69355  4.24690  2.90347  2.73739  3.18146  2.89801  2.37887  2.77519  2.98518  4.58477  3.61503
          0.02135  4.25333  4.97568  0.61958  0.77255  0.48576  0.95510
    115   1.87450  3.87073  3.18527  2.41945  4.02985  3.12264  3.79813  3.43523  2.64518  3.07223  3.90084  3.11076  3.12246  2.98221  3.08149  2.14719  2.63288  3.09661  5.34183  4.04303    115 a - - -
          2.68618  4.42225  2.77519  2.73123  3.46354  2.40513  3.72494  3.29354  2.67741  2.69355  4.24690  2.90347  2.73739  3.18146  2.89801  2.37887  2.77519  2.98518  4.58477  3.61503
          0.02135  4.25333  4.97568  0.61958  0.77255  0.48576  0.95510
    116   1.79594  4.68339  3.07673  2.06388  4.04669  3.41048  3.79859  3.39842  2.64615  3.07706  3.91964  3.09020  3.88328  2.98370  3.08295  2.38067  2.89593  2.57327  5.36294  4.05723    116 a - - -
          2.68618  4.42225  2.77519  2.73123  3.46354  2.40513  3.72494  3.29354  2.67741  2.69355  4.24690  2.90347  2.73739  3.18146  2.89801  2.37887  2.77519  2.98518  4.58477  3.61503
          0.02135  4.25333  4.97568  0.61958  0.77255  0.48576  0.95510
    117   2.64566  5.04860  2.75397  2.08776  4.35284  3.41737  3.62441  3.81023  2.27030  3.33756  4.10562  2.90406  3.09939  2.62509  2.86861  2.14686  2.56167  3.17266  5.50992  4.12459    117 e - - -
          2.68618  4.42225  2.77519  2.73123  3.46354  2.40513  3.72494  3.29354  2.67741  2.69355  4.24690  2.90347  2.73739  3.18146  2.89801  2.37887  2.77519  2.98518  4.58477  3.61503
          0.31510  4.25333  1.36231  0.61958  0.77255  0.48576  0.95510
    118   2.21226  4.72673  2.96557  2.32824  3.96586  3.40180  3.32275  3.10986  2.20183  2.98764  3.81691  2.95452  3.80558  2.78674  2.83117  2.40089  2.82340  3.06168  5.24216  3.92657    118 k - - -
          2.68618  4.42225  2.77519  2.73123  3.46354  2.40513  3.72494  3.29354  2.67741  2.69355  4.24690  2.90347  2.73739  3.18146  2.89801  2.37887  2.77519  2.98518  4.58477  3.61503
          0.02853  3.96677  4.68911  0.61958  0.77255  0.34060  1.24252
    119   2.28655  4.60436  2.99270  2.63872  3.84250  3.47583  3.75735  3.22244  2.49160  2.88967  3.74129  3.11597  3.34461  2.96520  3.05815  2.59602  2.31362  2.19059  5.19471  3.90735    119 v - - -
          2.68618  4.42225  2.77519  2.73123  3.46354  2.40513  3.72494  3.29354  2.67741  2.69355  4.24690  2.90347  2.73739  3.18146  2.89801  2.37887  2.77519  2.98518  4.58477  3.61503
          0.02135  4.25333  4.97568  0.61958  0.77255  0.48576  0.95510
    120   2.49040  5.28525  2.42204  1.28951  4.59754  3.38546  3.75233  4.06635  2.60410  3.58812  4.38687  2.86474  3.89620  2.68142  3.11708  2.78099  2.89280  3.66439  5.76104  4.33704    120 e - - -
          2.68618  4.42225  2.77519  2.73123  3.46354  2.40513  3.72494  3.29354  2.67741  2.69355  4.24690  2.90347  2.73739  3.18146  2.89801  2.37887  2.77519  2.98518  4.58477  3.61503
          0.02135  4.25333  4.97568  0.61958  0.77255  0.48576  0.95510
    121   2.21640  4.56768  3.22119  2.66287  3.75722  3.51296  3.75043  2.76487  2.52877  2.80890  3.66849  3.13767  3.11127  2.67507  3.05569  2.63706  2.45660  2.56001  5.12680  3.84841    121 a - - -
          2.68618  4.42225  2.77519  2.73123  3.46354  2.40513  3.72494  3.29354  2.67741  2.69355  4.24690  2.90347  2.73739  3.18146  2.89801  2.37887  2.77519  2.98518  4.58477  3.61503
          0.07752  4.25333  2.80717  0.61958  0.77255  0.48576  0.95510
    122   2.25036  4.78920  3.02885  2.24343  4.02239  3.45128  3.65735  3.25895  2.36962  2.79215  3.86402  2.99044  2.96144  2.54086  2.91144  2.66025  2.84954  2.89426  5.29729  3.97027    122 e - - -
          2.68618  4.42225  2.77519  2.73123  3.46354  2.40513  3.72494  3.29354  2.67741  2.69355  4.24690  2.90347  2.73739  3.18146  2.89801  2.37887  2.77519  2.98518  4.58477  3.61503
          0.02257  4.19838  4.92073  0.61958  0.77255  0.49390  0.94223
    123   2.48013  5.07643  2.29988  2.08348  4.38967  3.40558  3.61110  3.47938  2.21511  3.36821  4.12806  2.88513  3.48241  2.62143  2.85558  2.49743  2.64102  3.45026  5.52844  4.13435    123 e - - -
          2.68618  4.42225  2.77519  2.73123  3.46354  2.40513  3.72494  3.29354  2.67741  2.69355  4.24690  2.90347  2.73739  3.18146  2.89801  2.37887  2.77519  2.98518  4.58477  3.61503
          0.02189  4.22846  4.95080  0.61958  0.77255  0.46607  0.98741
    124   2.39842  4.95747  2.63205  2.05793  4.23795  3.23266  3.63754  3.46686  2.41200  2.99618  4.02407  2.93414  3.48116  2.76417  2.89021  2.55869  2.34456  3.31389  5.44024  4.07483    124 e - - -
          2.68618  4.42225  2.77519  2.73123  3.46354  2.40513  3.72494  3.29354  2.67741  2.69355  4.24690  2.90347  2.73739  3.18146  2.89801  2.37887  2.77519  2.98518  4.58477  3.61503
          0.02135  4.25333  4.97568  0.61958  0.77255  0.48576  0.95510
    125   2.36969  4.57003  3.21471  2.54152  3.75445  3.10401  3.74606  2.78799  2.63467  2.68212  3.66567  3.13282  2.91912  2.82576  3.05661  2.62946  2.51808  2.60278  5.12401  3.84451    125 a - - -
          2.68618  4.42225  2.77519  2.73123  3.46354  2.40513  3.72494  3.29354  2.67741  2.69355  4.24690  2.90347  2.73739  3.18146  2.89801  2.37887  2.77519  2.98518  4.58477  3.61503
          0.04369  4.25333  3.55654  0.61958  0.77255  0.48576  0.95510
    126   2.42957  5.09373  2.51256  1.94159  4.40985  3.17000  3.61599  3.87785  2.25950  3.38730  4.14636  2.88156  3.81176  2.53442  2.86531  2.51896  2.64155  3.23030  5.54481  4.14737    126 e - - -
          2.68618  4.42225  2.77519  2.73123  3.46354  2.40513  3.72494  3.29354  2.67741  2.69355  4.24690  2.90347  2.73739  3.18146  2.89801  2.37887  2.77519  2.98518  4.58477  3.61503
          0.05552  4.23146  3.23207  0.61958  0.77255  0.51427  0.91115
    127   2.51924  4.60227  3.16135  2.47685  3.79214  3.26001  3.71459  2.69646  2.38075  2.83885  3.69141  3.09063  3.59149  2.72163  3.00677  2.71278  2.42098  2.47664  5.14477  3.85713    127 k - - -
          2.68618  4.42225  2.77519  2.73123  3.46354  2.40513  3.72494  3.29354  2.67741  2.69355  4.24690  2.90347  2.73739  3.18146  2.89801  2.37887  2.77519  2.98518  4.58477  3.61503
          0.02256  4.19851  4.92085  0.61958  0.77255  0.55464  0.85398
    128   2.41489  4.73434  3.03363  2.20861  3.99622  2.97738  3.69614  3.39828  2.42075  3.02684  3.85540  3.01786  3.85143  2.86625  2.97044  2.30071  2.71015  2.41991  5.29266  3.97545    128 e - - -
          2.68618  4.42225  2.77519  2.73123  3.46354  2.40513  3.72494  3.29354  2.67741  2.69355  4.24690  2.90347  2.73739  3.18146  2.89801  2.37887  2.77519  2.98518  4.58477  3.61503
          0.02256  4.19851  4.92085  0.61958  0.77255  0.44498  1.02397
    129   2.64404  4.93525  2.94907  1.88147  4.20565  3.02618  3.64841  3.27159  2.42355  3.20914  4.00408  2.80942  3.83894  2.37126  2.89285  2.65249  2.76042  2.87359  5.42155  4.06508    129 e - - -
          2.68618  4.42225  2.77519  2.73123  3.46354  2.40513  3.72494  3.29354  2.67741  2.69355  4.24690  2.90347  2.73739  3.18146  2.89801  2.37887  2.77519  2.98518  4.58477  3.61503
          0.02135  4.25333  4.97568  0.61958  0.77255  0.48576  0.95510
    130   2.22317  4.72505  2.67670  2.34508  3.94200  3.09515  3.69477  2.95614  2.52670  2.83317  3.80894  3.03920  3.86848  2.86967  2.97695  2.60678  2.65096  2.65496  5.25264  3.94010    130 a - - -
          2.68618  4.42225  2.77519  2.73123  3.46354  2.40513  3.72494  3.29354  2.67741  2.69355  4.24690  2.90347  2.73739  3.18146  2.89801  2.37887  2.77519  2.98518  4.58477  3.61503
          0.20710  4.25333  1.75538  0.61958  0.77255  0.48576  0.95510
    131   2.70372  5.14191  2.43428  1.64495  4.45194  3.06390  3.64538  3.92152  2.46813  3.44144  4.22584  2.81182  3.43152  2.61482  2.97537  2.51577  2.73047  3.52026  5.61272  4.20083    131 e - - -
          2.68618  4.42225  2.77519  2.73123  3.46354  2.40513  3.72494  3.29354  2.67741  2.69355  4.24690  2.90347  2.73739  3.18146  2.89801  2.37887  2.77519  2.98518  4.58477  3.61503
          0.13689  4.07189  2.19919  0.61958  0.77255  0.68606  0.70029
    132   2.08757  4.72939  2.88412  2.29704  4.06518  3.33286  3.65271  3.47606  2.28560  3.08552  3.90777  2.93446  3.36867  2.81486  2.89337  2.35702  2.66684  3.13887  5.32828  4.00296    132 a - - -
          2.68618  4.42225  2.77519  2.73123  3.46354  2.40513  3.72494  3.29354  2.67741  2.69355  4.24690  2.90347  2.73739  3.18146  2.89801  2.37887  2.77519  2.98518  4.58477  3.61503
          0.02862  3.96362  4.68596  0.61958  0.77255  0.71137  0.67525
    133   2.32882  4.59075  3.07213  2.40932  3.80032  3.42759  3.66263  2.76232  2.41131  2.84198  3.68973  2.85640  3.13500  2.85954  2.94217  2.56969  2.80259  2.74717  5.13831  3.84394    133 a - - -
          2.68618  4.42225  2.77519  2.73123  3.46354  2.40513  3.72494  3.29354  2.67741  2.69355  4.24690  2.90347  2.73739  3.18146  2.89801  2.37887  2.77519  2.98518  4.58477  3.61503
          0.02749  4.00357  4.72592  0.61958  0.77255  0.35245  1.21389
    134   2.27001  4.91783  2.76006  2.42646  4.20602  3.43071  3.65237  3.37536  2.10038  3.21087  4.00430  2.95368  2.67202  2.78518  2.90036  2.51452  2.63951  3.28228  5.42289  4.06710    134 k - - -
          2.68618  4.42225  2.77519  2.73123  3.46354  2.40513  3.72494  3.29354  2.67741  2.69355  4.24690  2.90347  2.73739  3.18146  2.89801  2.37887  2.77519  2.98518  4.58477  3.61503
          0.02135  4.25333  4.97568  0.61958  0.77255  0.48576  0.95510
    135   1.82785  4.45254  3.12901  2.66870  3.62725  3.58339  3.84564  2.73383  2.80040  2.43254  3.56227  3.27058  3.97400  3.12088  3.18797  2.82776  2.88111  2.20044  5.05701  3.80277    135 a - - -
          2.68618  4.42225  2.77519  2.73123  3.46354  2.40513  3.72494  3.29354  2.67741  2.69355  4.24690  2.90347  2.73739  3.18146  2.89801  2.37887  2.77519  2.98518  4.58477  3.61503
          0.02135  4.25333  4.97568  0.61958  0.77255  0.48576  0.95510
    136   2.34684  4.77120  2.78281  2.50428  4.00554  3.46296  3.68252  2.97555  2.49887  3.03312  3.85682  3.01572  2.78130  2.50298  2.95510  2.56819  2.67624  2.79992  5.29456  3.97169    136 a - - -
          2.68618  4.42225  2.77519  2.73123  3.46354  2.40513  3.72494  3.29354  2.67741  2.69355  4.24690  2.90347  2.73739  3.18146  2.89801  2.37887  2.77519  2.98518  4.58477  3.61503
          0.02135  4.25333  4.97568  0.61958  0.77255  0.48576  0.95510
    137   2.27143  5.09107  2.55799  1.86047  4.40431  3.41357  3.62276  3.86885  2.15958  3.38207  3.78286  2.89293  3.82024  2.63472  2.86387  2.62998  2.75528  3.46483  5.54220  4.14863    137 e - - -
          2.68618  4.42225  2.77519  2.73123  3.46354  2.40513  3.72494  3.29354  2.67741  2.69355  4.24690  2.90347  2.73739  3.18146  2.89801  2.37887  2.77519  2.98518  4.58477  3.61503
          0.02135  4.25333  4.97568  0.61958  0.77255  0.48576  0.95510
    138   2.13410  4.74790  2.69902  2.42679  3.69980  3.47237  3.68441  2.99078  2.50825  2.99836  3.82658  3.02581  3.37157  2.70706  2.96186  2.53228  2.71856  2.78033  5.26727  3.94971    138 a - - -
          2.68618  4.42225  2.77519  2.73123  3.46354  2.40513  3.72494  3.29354  2.67741  2.69355  4.24690  2.90347  2.73739  3.18146  2.89801  2.37887  2.77519  2.98518  4.58477  3.61503
          0.02135  4.25333  4.97568  0.61958  0.77255  0.48576  0.95510
    139   2.13208  4.90428  2.96403  2.27634  4.20123  3.16903  3.66444  3.63192  2.19924  3.20829  4.00531  2.96281  2.77497  2.80078  2.91097  2.45077  2.87655  3.03934  5.42371  4.07196    139 a - - -
          2.68618  4.42225  2.77519  2.73123  3.46354  2.40513  3.72494  3.29354  2.67741  2.69355  4.24690  2.90347  2.73739  3.18146  2.89801  2.37887  2.77519  2.98518  4.58477  3.61503
          0.02135  4.25333  4.97568  0.61958  0.77255  0.48576  0.95510
    140   2.75680  5.16838  2.78659  2.10157  4.48954  3.43665  3.67379  3.94481  2.02941  3.45442  4.23697  2.77136  2.14665  2.62328  2.84429  2.60418  2.99133  3.55072  5.60868  4.22910    140 k - - -
          2.68618  4.42225  2.77519  2.73123  3.46354  2.40513  3.72494  3.29354  2.67741  2.69355  4.24690  2.90347  2.73739  3.18146  2.89801  2.37887  2.77519  2.98518  4.58477  3.61503
          0.08936  4.25333  2.64135  0.61958  0.77255  0.48576  0.95510
    141   2.07452  4.92928  2.87709  2.10704  4.25572  2.93488  3.66019  3.69462  2.32547  3.25929  4.05183  2.92854  3.03369  2.79407  2.91984  2.52157  2.74875  3.32548  5.46372  4.10157    141 a - - -
          2.68618  4.42225  2.77519  2.73123  3.46354  2.40513  3.72494  3.29354  2.67741  2.69355  4.24690  2.90347  2.73739  3.18146  2.89801  2.37887  2.77519  2.98518  4.58477  3.61503
          0.02283  4.18681  4.90915  0.61958  0.77255  0.56828  0.83586
    142   2.23713  4.61794  3.14431  2.58833  3.82783  3.47380  3.70937  2.89583  2.36106  2.87170  3.71958  3.07597  3.24798  2.78310  2.99617  2.32353  2.70791  2.66428  5.17034  3.87790    142 a - - -
          2.68618  4.42225  2.77519  2.73123  3.46354  2.40513  3.72494  3.29354  2.67741  2.69355  4.24690  2.90347  2.73739  3.18146  2.89801  2.37887  2.77519  2.98518  4.58477  3.61503
          0.02283  4.18681  4.90915  0.61958  0.77255  0.56828  0.83586
    143   2.41905  4.51684  3.27546  2.71771  3.71855  3.51758  3.77191  3.03032  2.11583  2.51247  3.63430  3.17548  3.51609  3.00845  3.04247  2.75823  2.62046  2.20175  5.10312  3.83699    143 k - - -
          2.68618  4.42225  2.77519  2.73123  3.46354  2.40513  3.72494  3.29354  2.67741  2.69355  4.24690  2.90347  2.73739  3.18146  2.89801  2.37887  2.77519  2.98518  4.58477  3.61503
          0.02283  4.18681  4.90915  0.61958  0.77255  0.56828  0.83586
    144   1.95244  4.92048  2.86468  2.00907  4.25021  3.39134  3.67625  3.68360  2.36424  3.25614  4.05540  2.93725  3.27380  2.81548  2.93472  2.42111  2.78259  3.31974  5.46663  4.10934    144 a - - -
          2.68618  4.42225  2.77519  2.73123  3.46354  2.40513  3.72494  3.29354  2.67741  2.69355  4.24690  2.90347  2.73739  3.18146  2.89801  2.37887  2.77519  2.98518  4.58477  3.61503
          0.02283  4.18681  4.90915  0.61958  0.77255  0.50410  0.92646
    145   2.55186  5.07330  2.55572  1.83204  3.87843  3.40206  3.62387  3.84054  2.30850  3.36262  4.13003  2.77727  2.91396  2.73857  2.88292  2.62934  2.73790  3.44340  5.53126  4.13879    145 e - - -
          2.68618  4.42225  2.77519  2.73123  3.46354  2.40513  3.72494  3.29354  2.67741  2.69355  4.24690  2.90347  2.73739  3.18146  2.89801  2.37887  2.77519  2.98518  4.58477  3.61503
          0.02210  4.21890  4.94125  0.61958  0.77255  0.53001  0.88819
    146   2.64372  4.85104  2.81187  2.38441  4.10932  3.43944  3.67310  3.26938  2.33634  3.12566  3.94056  2.97653  2.53592  2.82427  2.92768  2.67330  2.10889  3.19433  5.36596  4.02873    146 t - - -
          2.68618  4.42225  2.77519  2.73123  3.46354  2.40513  3.72494  3.29354  2.67741  2.69355  4.24690  2.90347  2.73739  3.18146  2.89801  2.37887  2.77519  2.98518  4.58477  3.61503
          0.13861  4.21890  2.16532  0.61958  0.77255  0.53001  0.88819
    147   2.04314  4.58032  3.13410  2.59621  3.86749  3.20709  3.71994  3.25843  2.44264  2.91057  3.75505  3.06860  3.10150  2.91763  2.82823  2.48393  2.82011  2.52594  5.20048  3.91049    147 a - - -
          2.68618  4.42225  2.77519  2.73123  3.46354  2.40513  3.72494  3.29354  2.67741  2.69355  4.24690  2.90347  2.73739  3.18146  2.89801  2.37887  2.77519  2.98518  4.58477  3.61503
          0.06175  4.10509  3.13741  0.61958  0.77255  0.65477  0.73306
    148   2.46835  4.86095  2.89078  2.29941  4.18244  3.05101  3.63003  3.61402  2.12738  3.18791  3.98633  2.91582  3.09421  2.76807  2.86794  2.36436  2.48837  3.25466  5.39989  4.04899    148 k - - -
          2.68618  4.42225  2.77519  2.73123  3.46354  2.40513  3.72494  3.29354  2.67741  2.69355  4.24690  2.90347  2.73739  3.18146  2.89801  2.37887  2.77519  2.98518  4.58477  3.61503
          0.12713  4.06906  2.27999  0.61958  0.77255  0.53124  0.88643
    149   2.37509  4.68160  3.04429  2.29396  3.90781  3.43049  3.65310  3.11387  2.27672  2.93794  3.77288  2.99862  3.28604  2.82790  2.91527  2.64962  2.46570  2.71723  5.21471  3.90439    149 k - - -
          2.68613  4.42228  2.77523  2.73108  3.46357  2.40516  3.72498  3.29357  2.67736  2.69358  4.24693  2.90350  2.73736  3.18149  2.89804  2.37890  2.77523  2.98510  4.58480  3.61506
          0.26091  1.50799  4.79177  0.24143  1.53948  0.41857  1.07290
    150   2.24425  3.97759  3.20122  2.63725  3.77305  3.51143  3.37927  2.90999  2.51470  2.59659  3.67785  3.11731  3.89649  2.62597  2.40463  2.73245  2.85284  2.75296  5.13167  3.85038    151 a - - -
          2.68618  4.42225  2.77519  2.73123  3.46354  2.40513  3.72494  3.29354  2.67741  2.69355  4.24690  2.90347  2.73739  3.18146  2.89801  2.37887  2.77519  2.98518  4.58477  3.61503
          0.02191  4.22754  4.94989  0.61958  0.77255  0.51922  0.90382
    151   3.02537  4.54422  4.05305  3.54090  2.02180  3.97213  3.25546  3.04919  3.44511  2.46626  3.66299  3.73683  3.18610  3.65727  3.68228  3.25937  3.25364  2.86466  4.12223  1.39264    152 y - - -
          2.68618  4.42225  2.77519  2.73123  3.46354  2.40513  3.72494  3.29354  2.67741  2.69355  4.24690  2.90347  2.73739  3.18146  2.89801  2.37887  2.77519  2.98518  4.58477  3.61503
          0.02191  4.22754  4.94989  0.61958  0.77255  0.46539  0.98856
    152   2.65704  5.14227  2.33455  2.18659  4.47453  3.40695  3.61247  3.95280  2.24546  3.44080  4.18888  2.58365  3.50721  2.60385  2.40577  2.52970  2.61555  3.52653  5.57995  4.17405    153 e - - -
          2.68618  4.42225  2.77519  2.73123  3.46354  2.40513  3.72494  3.29354  2.67741  2.69355  4.24690  2.90347  2.73739  3.18146  2.89801  2.37887  2.77519  2.98518  4.58477  3.61503
          0.02135  4.25333  4.97568  0.61958  0.77255  0.48576  0.95510
    153   2.35989  4.52366  3.27438  2.54580  3.69464  3.53881  3.76734  2.33913  2.56869  2.60891  3.61820  3.17637  2.82219  3.00880  2.80446  2.76738  2.85957  2.68148  5.08110  3.81396    154 i - - -
          2.68618  4.42225  2.77519  2.73123  3.46354  2.40513  3.72494  3.29354  2.67741  2.69355  4.24690  2.90347  2.73739  3.18146  2.89801  2.37887  2.77519  2.98518  4.58477  3.61503
          0.02135  4.25333  4.97568  0.61958  0.77255  0.48576  0.95510
    154   2.26801  4.82411  2.97046  2.05249  4.22311  3.38487  3.73894  3.64420  2.54681  3.24081  4.04722  3.00544  3.33632  2.88874  3.00820  1.81954  2.89389  3.04837  5.46754  4.12692    155 s - - -
          2.68618  4.42225  2.77519  2.73123  3.46354  2.40513  3.72494  3.29354  2.67741  2.69355  4.24690  2.90347  2.73739  3.18146  2.89801  2.37887  2.77519  2.98518  4.58477  3.61503
          0.02135  4.25333  4.97568  0.61958  0.77255  0.48576  0.95510
    155   2.73354  5.21215  2.64417  1.80210  4.54923  3.17360  3.64796  4.02176  1.81667  3.50292  4.26513  2.89304  3.85356  2.51291  2.68751  2.68960  2.96631  3.60062  5.63457  4.23701    156 e - - -
          2.68618  4.42225  2.77519  2.73123  3.46354  2.40513  3.72494  3.29354  2.67741  2.69355  4.24690  2.90347  2.73739  3.18146  2.89801  2.37887  2.77519  2.98518  4.58477  3.61503
          0.02135  4.25333  4.97568  0.61958  0.77255  0.48576  0.95510
    156   2.62683  3.25864  4.36034  3.77618  2.94849  3.90589  4.24388  2.37088  3.63825  1.28285  2.93323  3.94468  4.25964  3.83086  3.78038  3.21086  2.83306  2.24661  4.83526  3.66276    157 l - - -
          2.68618  4.42225  2.77519  2.73123  3.46354  2.40513  3.72494  3.29354  2.67741  2.69355  4.24690  2.90347  2.73739  3.18146  2.89801  2.37887  2.77519  2.98518  4.58477  3.61503
          0.02135  4.25333  4.97568  0.61958  0.77255  0.48576  0.95510
    157   2.75818  5.25021  3.22029  2.47756  4.65939  3.62140  3.66111  4.05582  1.40059  3.50247  4.30941  3.10375  3.99661  2.24200  2.06048  2.90149  3.12370  3.68273  5.57797  4.31032    158 k - - -
          2.68618  4.42225  2.77519  2.73123  3.46354  2.40513  3.72494  3.29354  2.67741  2.69355  4.24690  2.90347  2.73739  3.18146  2.89801  2.37887  2.77519  2.98518  4.58477  3.61503
          0.02135  4.25333  4.97568  0.61958  0.77255  0.48576  0.95510
    158   2.49819  4.96843  3.03193  2.46764  4.26536  3.25819  3.64804  3.35701  1.74196  3.24637  4.04255  2.83441  3.86491  2.77742  2.37543  2.68906  2.61150  3.33619  5.43710  4.09896    159 k - - -
          2.68618  4.42225  2.77519  2.73123  3.46354  2.40513  3.72494  3.29354  2.67741  2.69355  4.24690  2.90347  2.73739  3.18146  2.89801  2.37887  2.77519  2.98518  4.58477  3.61503
          0.02135  4.25333  4.97568  0.61958  0.77255  0.48576  0.95510
    159   3.39793  4.77929  4.82251  4.29241  3.18180  4.54379  4.85644  2.35029  4.05851  1.36549  1.17603  4.55589  4.78828  4.27794  4.20118  3.91995  3.63567  2.47338  5.23255  4.09759    160 m - - -
          2.68618  4.42225  2.77519  2.73123  3.46354  2.40513  3.72494  3.29354  2.67741  2.69355  4.24690  2.90347  2.73739  3.18146  2.89801  2.37887  2.77519  2.98518  4.58477  3.61503
          0.02135  4.25333  4.97568  0.61958  0.77255  0.48576  0.95510
    160   2.70570  5.06816  2.89948  2.41518  4.40735  3.43983  3.66124  3.85388  1.86615  3.37863  4.16097  2.40425  3.86139  2.63758  2.80854  2.10235  2.64375  3.46655  5.54270  4.17891    161 k - - -
          2.68618  4.42225  2.77519  2.73123  3.46354  2.40513  3.72494  3.29354  2.67741  2.69355  4.24690  2.90347  2.73739  3.18146  2.89801  2.37887  2.77519  2.98518  4.58477  3.61503
          0.02135  4.25333  4.97568  0.61958  0.77255  0.48576  0.95510
    161   3.21182  4.50481  5.03413  4.47543  3.38265  4.55476  4.95766  1.57435  4.35258  1.57383  2.35179  4.64182  4.79404  4.48208  4.45150  3.90485  3.44604  1.40922  5.33209  4.21826    162 v - - -
          2.68618  4.42225  2.77519  2.73123  3.46354  2.40513  3.72494  3.29354  2.67741  2.69355  4.24690  2.90347  2.73739  3.18146  2.89801  2.37887  2.77519  2.98518  4.58477  3.61503
          0.02135  4.25333  4.97568  0.61958  0.77255  0.48576  0.95510
    162   2.27842  4.61450  3.05444  2.73458  4.48764  2.49181  4.01066  3.94012  2.88965  3.53908  4.33747  2.11158  3.84476  3.18969  3.32564  1.49059  2.91386  3.43968  5.74018  4.42875    163 s - - -
          2.68618  4.42225  2.77519  2.73123  3.46354  2.40513  3.72494  3.29354  2.67741  2.69355  4.24690  2.90347  2.73739  3.18146  2.89801  2.37887  2.77519  2.98518  4.58477  3.61503
          0.02135  4.25333  4.97568  0.61958  0.77255  0.48576  0.95510
    163   2.59044  5.18384  3.17410  2.60239  4.58097  3.58755  3.67163  3.98395  1.41109  3.45951  4.26764  2.58068  3.97691  2.79256  2.04316  2.86808  3.09200  3.61479  5.55990  4.27987    164 k - - -
          2.68618  4.42225  2.77519  2.73123  3.46354  2.40513  3.72494  3.29354  2.67741  2.69355  4.24690  2.90347  2.73739  3.18146  2.89801  2.37887  2.77519  2.98518  4.58477  3.61503
          0.02135  4.25333  4.97568  0.61958  0.77255  0.48576  0.95510
    164   3.40200  4.70315  5.08118  4.53582  3.29160  4.71179  5.09283  1.98349  4.39313  0.85049  3.07670  4.77055  4.90738  4.51481  4.50898  4.08042  3.63616  1.79601  5.38701  4.30540    165 l - - -
          2.68618  4.42225  2.77519  2.73123  3.46354  2.40513  3.72494  3.29354  2.67741  2.69355  4.24690  2.90347  2.73739  3.18146  2.89801  2.37887  2.77519  2.98518  4.58477  3.61503
          0.02135  4.25333  4.97568  0.61958  0.77255  0.48576  0.95510
    165   3.49264  5.26989  4.02723  3.47854  4.72515  3.88376  4.17847  4.30947  2.49389  3.75588  4.76033  3.80131  4.38081  3.39245  0.52601  3.56764  3.74080  4.02016  5.66041  4.58607    166 R - - -
          2.68618  4.42225  2.77519  2.73123  3.46354  2.40513  3.72494  3.29354  2.67741  2.69355  4.24690  2.90347  2.73739  3.18146  2.89801  2.37887  2.77519  2.98518  4.58477  3.61503
          0.02135  4.25333  4.97568  0.61958  0.77255  0.48576  0.95510
    166   2.76111  5.08694  3.06883  2.36672  4.41284  3.51743  3.32455  3.83837  2.12505  3.35229  3.62094  3.00984  3.90261  1.68286  2.41820  2.74997  2.97718  3.47105  5.49914  4.17458    167 q - - -
          2.68618  4.42225  2.77519  2.73123  3.46354  2.40513  3.72494  3.29354  2.67741  2.69355  4.24690  2.90347  2.73739  3.18146  2.89801  2.37887  2.77519  2.98518  4.58477  3.61503
          0.02135  4.25333  4.97568  0.61958  0.77255  0.48576  0.95510
    167   3.37356  4.64011  5.17082  4.63836  3.41816  4.76722  5.20564  1.14228  4.50944  1.31418  3.19847  4.84847  4.96515  4.64907  4.62584  4.14720  3.61260  1.82669  5.50209  4.39414    168 i - - -
          2.68618  4.42225  2.77519  2.73123  3.46354  2.40513  3.72494  3.29354  2.67741  2.69355  4.24690  2.90347  2.73739  3.18146  2.89801  2.37887  2.77519  2.98518  4.58477  3.61503
          0.02135  4.25333  4.97568  0.61958  0.77255  0.48576  0.95510
    168   0.84843  4.30017  3.96113  3.64054  4.16083  3.23769  4.54191  3.07899  3.57955  3.07851  4.10920  3.68831  3.97425  3.88309  3.82396  2.69776  2.94067  2.40761  5.68620  4.47598    169 a - - -
          2.68618  4.42225  2.77519  2.73123  3.46354  2.40513  3.72494  3.29354  2.67741  2.69355  4.24690  2.90347  2.73739  3.18146  2.89801  2.37887  2.77519  2.98518  4.58477  3.61503
          0.02135  4.25333  4.97568  0.61958  0.77255  0.48576  0.95510
    169   2.56452  4.95791  3.02216  2.35362  4.24000  3.47215  3.64666  3.66548  2.24069  2.87701  4.02428  2.98157  3.86209  2.68046  2.05258  2.30933  2.67280  3.31578  5.42393  4.08457    170 r - - -
          2.68618  4.42225  2.77519  2.73123  3.46354  2.40513  3.72494  3.29354  2.67741  2.69355  4.24690  2.90347  2.73739  3.18146  2.89801  2.37887  2.77519  2.98518  4.58477  3.61503
          0.02135  4.25333  4.97568  0.61958  0.77255  0.48576  0.95510
    170   2.78134  5.26727  2.21956  1.97250  4.59079  2.31468  3.71214  4.07473  2.54605  3.57550  4.35249  2.34014  3.86707  2.83719  3.06701  2.61851  2.55700  3.65409  5.73250  4.30264    171 e - - -
          2.68618  4.42225  2.77519  2.73123  3.46354  2.40513  3.72494  3.29354  2.67741  2.69355  4.24690  2.90347  2.73739  3.18146  2.89801  2.37887  2.77519  2.98518  4.58477  3.61503
          0.02135  4.25333  4.97568  0.61958  0.77255  0.48576  0.95510
    171   3.42491  4.74034  5.06085  4.49160  3.17820  4.68912  5.00456  2.25859  4.34484  0.85801  2.16954  4.73326  4.86045  4.42486  4.43932  4.04061  3.64556  2.08486  5.27646  4.23727    172 l - - -
          2.68618  4.42225  2.77519  2.73123  3.46354  2.40513  3.72494  3.29354  2.67741  2.69355  4.24690  2.90347  2.73739  3.18146  2.89801  2.37887  2.77519  2.98518  4.58477  3.61503
          0.02135  4.25333  4.97568  0.61958  0.77255  0.48576  0.95510
    172   2.56567  5.16052  2.46130  2.06338  4.48711  3.16627  3.63044  3.96559  2.07971  3.45836  4.21212  2.87247  3.11198  2.63010  2.89029  2.26154  2.91350  3.54240  5.60298  4.19311    173 e - - -
          2.68618  4.42225  2.77519  2.73123  3.46354  2.40513  3.72494  3.29354  2.67741  2.69355  4.24690  2.90347  2.73739  3.18146  2.89801  2.37887  2.77519  2.98518  4.58477  3.61503
          0.17291  4.25333  1.93400  0.61958  0.77255  0.48576  0.95510
    173   2.90026  5.36663  2.01907  1.77513  4.71210  1.68684  3.79516  4.20554  2.76284  3.72737  4.56019  2.77588  3.87711  2.95651  3.32412  2.82155  3.18758  3.78865  5.89936  4.43882    174 g - - -
          2.68618  4.42225  2.77519  2.73123  3.46354  2.40513  3.72494  3.29354  2.67741  2.69355  4.24690  2.90347  2.73739  3.18146  2.89801  2.37887  2.77519  2.98518  4.58477  3.61503
          0.02480  4.10522  4.82757  0.61958  0.77255  0.39302  1.12398
    174   3.02075  4.37661  4.68900  4.13133  3.46373  4.28744  4.69517  1.57618  4.01318  1.56834  3.32656  4.32683  4.59973  4.22388  4.17633  3.61825  2.53713  1.56712  5.24645  4.07589    175 v - - -
          2.68618  4.42225  2.77519  2.73123  3.46354  2.40513  3.72494  3.29354  2.67741  2.69355  4.24690  2.90347  2.73739  3.18146  2.89801  2.37887  2.77519  2.98518  4.58477  3.61503
          0.02135  4.25333  4.97568  0.61958  0.77255  0.48576  0.95510
    175   2.56547  5.08866  2.20292  2.36503  4.51041  3.35927  3.74465  3.97952  2.57761  3.51023  4.29446  2.47286  3.15192  2.87772  3.08172  1.71554  2.99215  3.55948  5.68482  4.28391    176 s - - -
          2.68618  4.42225  2.77519  2.73123  3.46354  2.40513  3.72494  3.29354  2.67741  2.69355  4.24690  2.90347  2.73739  3.18146  2.89801  2.37887  2.77519  2.98518  4.58477  3.61503
          0.02135  4.25333  4.97568  0.61958  0.77255  0.48576  0.95510
    176   3.21156  4.57074  4.80097  4.22735  3.22690  4.43780  4.76483  1.96773  4.08771  0.95122  2.58644  4.45725  4.68111  4.23350  4.22015  3.76664  3.00912  2.26622  5.18592  4.09942    177 l - - -
          2.68618  4.42225  2.77519  2.73123  3.46354  2.40513  3.72494  3.29354  2.67741  2.69355  4.24690  2.90347  2.73739  3.18146  2.89801  2.37887  2.77519  2.98518  4.58477  3.61503
          0.02135  4.25333  4.97568  0.61958  0.77255  0.48576  0.95510
    177   2.63030  4.81866  3.00607  2.52786  4.22537  3.39548  3.74390  3.64904  2.25742  3.24005  4.04912  2.79822  3.50040  2.89573  2.96346  2.03956  1.92645  3.28459  5.46218  4.13170    178 t - - -
          2.68618  4.42225  2.77519  2.73123  3.46354  2.40513  3.72494  3.29354  2.67741  2.69355  4.24690  2.90347  2.73739  3.18146  2.89801  2.37887  2.77519  2.98518  4.58477  3.61503
          0.10457  4.25333  2.46426  0.61958  0.77255  0.48576  0.95510
    178   2.64768  5.09550  2.76027  2.18052  4.42210  3.40303  3.31128  3.88797  2.14896  3.38693  4.14543  2.68580  3.49262  2.70395  2.20325  2.34999  2.87798  3.47713  5.53284  4.14336    179 k - - -
          2.68618  4.42225  2.77519  2.73123  3.46354  2.40513  3.72494  3.29354  2.67741  2.69355  4.24690  2.90347  2.73739  3.18146  2.89801  2.37887  2.77519  2.98518  4.58477  3.61503
          0.02318  4.17194  4.89429  0.61958  0.77255  0.42829  1.05446
    179   2.37166  4.81904  3.02292  1.83755  4.06177  3.25844  3.67241  3.19806  2.47413  2.92302  3.89893  2.99635  3.85372  2.68127  2.93311  2.48637  2.86618  2.91199  5.33107  3.99926    180 e - - -
          2.68618  4.42225  2.77519  2.73123  3.46354  2.40513  3.72494  3.29354  2.67741  2.69355  4.24690  2.90347  2.73739  3.18146  2.89801  2.37887  2.77519  2.98518  4.58477  3.61503
          0.02135  4.25333  4.97568  0.61958  0.77255  0.48576  0.95510
    180   2.50136  5.27509  2.18913  1.67475  4.59189  3.38750  3.69754  4.07566  2.51423  3.57038  4.34301  2.85420  3.86335  2.21472  3.02801  2.72032  2.79877  3.65351  5.72118  4.29252    181 e - - -
          2.68618  4.42225  2.77519  2.73123  3.46354  2.40513  3.72494  3.29354  2.67741  2.69355  4.24690  2.90347  2.73739  3.18146  2.89801  2.37887  2.77519  2.98518  4.58477  3.61503
          0.02135  4.25333  4.97568  0.61958  0.77255  0.48576  0.95510
    181   3.17223  4.47194  4.94410  4.41879  3.65337  4.54851  5.06421  1.02745  4.30849  2.02606  3.46037  4.61855  4.83742  4.54619  4.48460  3.91512  3.05248  1.48346  5.56598  4.38176    182 i - - -
          2.68618  4.42225  2.77519  2.73123  3.46354  2.40513  3.72494  3.29354  2.67741  2.69355  4.24690  2.90347  2.73739  3.18146  2.89801  2.37887  2.77519  2.98518  4.58477  3.61503
          0.02135  4.25333  4.97568  0.61958  0.77255  0.48576  0.95510
    182   2.20030  5.00803  3.14170  2.57247  4.33805  3.53764  3.67834  3.73914  1.49253  3.28622  4.10250  3.06591  3.93168  2.66059  2.48101  2.79096  2.99962  3.16346  5.45933  4.16150    183 k - - -
          2.68618  4.42225  2.77519  2.73123  3.46354  2.40513  3.72494  3.29354  2.67741  2.69355  4.24690  2.90347  2.73739  3.18146  2.89801  2.37887  2.77519  2.98518  4.58477  3.61503
          0.02135  4.25333  4.97568  0.61958  0.77255  0.48576  0.95510
    183   2.39271  4.78929  3.08024  2.59359  4.29073  3.37978  3.78054  3.70264  1.85323  3.29572  4.10506  3.06854  3.86991  2.93250  2.92941  1.79087  2.55256  3.31947  5.50650  4.18970    184 s - - -
          2.68618  4.42225  2.77519  2.73123  3.46354  2.40513  3.72494  3.29354  2.67741  2.69355  4.24690  2.90347  2.73739  3.18146  2.89801  2.37887  2.77519  2.98518  4.58477  3.61503
          0.02135  4.25333  4.97568  0.61958  0.77255  0.48576  0.95510
    184   0.92624  4.25359  3.76540  3.46147  4.44559  3.06596  4.45510  3.79117  3.47444  3.53801  4.37224  3.52320  3.83328  3.75048  3.75495  1.94595  2.55725  3.25023  5.81009  4.62311    185 a - - -
          2.68618  4.42225  2.77519  2.73123  3.46354  2.40513  3.72494  3.29354  2.67741  2.69355  4.24690  2.90347  2.73739  3.18146  2.89801  2.37887  2.77519  2.98518  4.58477  3.61503
          0.02135  4.25333  4.97568  0.61958  0.77255  0.48576  0.95510
    185   2.55275  4.98942  2.55753  2.41074  4.33503  3.40055  3.70856  3.77547  2.50759  3.33897  4.13527  2.21753  3.85764  2.84588  2.80878  2.68684  1.88352  3.39990  5.53979  4.17108    186 t - - -
          2.68618  4.42225  2.77519  2.73123  3.46354  2.40513  3.72494  3.29354  2.67741  2.69355  4.24690  2.90347  2.73739  3.18146  2.89801  2.37887  2.77519  2.98518  4.58477  3.61503
          0.02135  4.25333  4.97568  0.61958  0.77255  0.48576  0.95510
    186   3.26342  5.36615  3.70944  2.98860  4.87967  3.84249  3.73266  4.20580  0.95465  3.60240  4.47951  3.36750  4.19813  2.86300  1.73384  3.24723  3.41065  3.88579  5.60128  4.46773    187 k - - -
          2.68618  4.42225  2.77519  2.73123  3.46354  2.40513  3.72494  3.29354  2.67741  2.69355  4.24690  2.90347  2.73739  3.18146  2.89801  2.37887  2.77519  2.98518  4.58477  3.61503
          0.02135  4.25333  4.97568  0.61958  0.77255  0.48576  0.95510
    187   3.13429  5.33340  3.28942  2.77802  4.76498  3.70970  3.73784  4.15205  1.03949  3.58149  4.44469  3.22310  4.11504  2.18707  2.30928  3.10826  3.31817  3.81301  5.62421  4.41231    188 k - - -
          2.68618  4.42225  2.77519  2.73123  3.46354  2.40513  3.72494  3.29354  2.67741  2.69355  4.24690  2.90347  2.73739  3.18146  2.89801  2.37887  2.77519  2.98518  4.58477  3.61503
          0.02135  4.25333  4.97568  0.61958  0.77255  0.48576  0.95510
    188   2.53422  4.95524  2.70225  2.32320  4.23290  3.43290  3.63652  3.47447  2.09930  3.23255  4.01945  2.78944  3.82947  2.76347  2.88245  2.53807  2.17108  3.04071  5.43527  4.07170    189 k - - -
          2.68618  4.42225  2.77519  2.73123  3.46354  2.40513  3.72494  3.29354  2.67741  2.69355  4.24690  2.90347  2.73739  3.18146  2.89801  2.37887  2.77519  2.98518  4.58477  3.61503
          0.02135  4.25333  4.97568  0.61958  0.77255  0.48576  0.95510
    189   3.61385  4.97270  4.80132  4.45950  3.32909  4.46235  4.99865  2.56871  4.22514  0.51644  3.26184  4.69942  4.84258  4.49902  4.33191  4.10481  3.89625  2.70181  5.32825  4.13411    190 L - - -
          2.68618  4.42225  2.77519  2.73123  3.46354  2.40513  3.72494  3.29354  2.67741  2.69355  4.24690  2.90347  2.73739  3.18146  2.89801  2.37887  2.77519  2.98518  4.58477  3.61503
          0.02135  4.25333  4.97568  0.61958  0.77255  0.48576  0.95510
    190   3.34464  4.62793  5.09188  4.54621  3.37815  4.70400  5.10168  0.99775  4.40359  1.63605  2.60507  4.76288  4.90851  4.55364  4.52475  4.07039  3.57945  1.96993  5.43107  4.32297    191 i - - -
          2.68618  4.42225  2.77519  2.73123  3.46354  2.40513  3.72494  3.29354  2.67741  2.69355  4.24690  2.90347  2.73739  3.18146  2.89801  2.37887  2.77519  2.98518  4.58477  3.61503
          0.02135  4.25333  4.97568  0.61958  0.77255  0.48576  0.95510
    191   2.66455  5.38945  2.06059  1.61040  4.70445  3.37641  3.73267  4.20377  2.23609  3.68161  4.45976  2.26695  3.88458  2.85883  3.11179  2.76726  3.09372  3.76779  5.82331  4.37137    192 e - - -
          2.68618  4.42225  2.77519  2.73123  3.46354  2.40513  3.72494  3.29354  2.67741  2.69355  4.24690  2.90347  2.73739  3.18146  2.89801  2.37887  2.77519  2.98518  4.58477  3.61503
          0.02135  4.25333  4.97568  0.61958  0.77255  0.48576  0.95510
    192   1.03462  4.30861  4.02025  3.64566  4.01500  3.35341  4.51844  2.78052  3.57636  2.88756  3.93992  3.73722  4.04460  3.87337  3.82875  2.79347  2.97185  1.92832  5.58071  4.37149    193 a - - -
          2.68618  4.42225  2.77519  2.73123  3.46354  2.40513  3.72494  3.29354  2.67741  2.69355  4.24690  2.90347  2.73739  3.18146  2.89801  2.37887  2.77519  2.98518  4.58477  3.61503
          0.02135  4.25333  4.97568  0.61958  0.77255  0.48576  0.95510
    193   3.34252  4.67779  4.84650  4.49047  3.66261  4.45664  5.16488  0.70054  4.32738  2.18750  3.55611  4.68598  4.86666  4.64674  4.48327  4.00437  3.64093  1.93357  5.62050  4.38168    194 i - - -
          2.68618  4.42225  2.77519  2.73123  3.46354  2.40513  3.72494  3.29354  2.67741  2.69355  4.24690  2.90347  2.73739  3.18146  2.89801  2.37887  2.77519  2.98518  4.58477  3.61503
          0.02135  4.25333  4.97568  0.61958  0.77255  0.48576  0.95510
    194   2.61889  3.40963  3.03341  2.70041  3.46683  3.60289  3.85898  2.26115  2.89625  2.24086  3.43364  3.34626  3.98216  3.19766  3.00748  2.84936  2.59941  2.38276  4.91641  3.68367    195 l - - -
          2.68618  4.42225  2.77519  2.73123  3.46354  2.40513  3.72494  3.29354  2.67741  2.69355  4.24690  2.90347  2.73739  3.18146  2.89801  2.37887  2.77519  2.98518  4.58477  3.61503
          0.02135  4.25333  4.97568  0.61958  0.77255  0.48576  0.95510
    195   2.70907  5.17607  2.46958  2.25635  4.50678  3.42017  3.64025  3.97764  2.20159  3.46828  4.22959  2.11164  3.84277  2.75043  2.21486  2.67036  2.78640  3.56081  5.60829  4.21102    196 n - - -
          2.68618  4.42225  2.77519  2.73123  3.46354  2.40513  3.72494  3.29354  2.67741  2.69355  4.24690  2.90347  2.73739  3.18146  2.89801  2.37887  2.77519  2.98518  4.58477  3.61503
          0.02135  4.25333  4.97568  0.61958  0.77255  0.48576  0.95510
    196   1.90443  4.26835  3.66219  3.10313  3.19587  3.58524  3.95080  2.58777  3.04372  2.51815  3.42963  3.44954  3.58307  3.33051  3.36065  2.38966  2.85869  2.02602  4.92625  3.70520    197 a - - -
          2.68618  4.42225  2.77519  2.73123  3.46354  2.40513  3.72494  3.29354  2.67741  2.69355  4.24690  2.90347  2.73739  3.18146  2.89801  2.37887  2.77519  2.98518  4.58477  3.61503
          0.02135  4.25333  4.97568  0.61958  0.77255  0.48576  0.95510
    197   2.32171  4.57741  3.21449  2.66507  3.77345  3.50753  3.75538  3.15835  2.63361  2.69780  3.68768  3.13842  3.90648  2.60774  3.04858  2.49179  2.08131  2.89071  5.14013  3.09448    198 t - - -
          2.68618  4.42225  2.77519  2.73123  3.46354  2.40513  3.72494  3.29354  2.67741  2.69355  4.24690  2.90347  2.73739  3.18146  2.89801  2.37887  2.77519  2.98518  4.58477  3.61503
          0.02135  4.25333  4.97568  0.61958  0.77255  0.48576  0.95510
    198   2.65111  4.95753  2.83203  2.42590  4.23806  2.89293  3.63960  3.34622  2.28882  3.06967  4.02273  2.75316  3.84161  2.76777  1.98276  2.65543  2.74250  3.31406  5.43172  4.07733    199 r - - -
          2.68618  4.42225  2.77519  2.73123  3.46354  2.40513  3.72494  3.29354  2.67741  2.69355  4.24690  2.90347  2.73739  3.18146  2.89801  2.37887  2.77519  2.98518  4.58477  3.61503
          0.05654  4.25333  3.20023  0.61958  0.77255  0.48576  0.95510
    199   2.85030  5.18164  3.16382  2.56343  4.56184  3.57128  3.63780  3.97280  1.62998  3.15305  4.23943  2.64936  3.94712  2.12873  2.12477  2.82729  3.05229  3.59802  5.53814  4.24774    200 k - - -
          2.68618  4.42225  2.77519  2.73123  3.46354  2.40513  3.72494  3.29354  2.67741  2.69355  4.24690  2.90347  2.73739  3.18146  2.89801  2.37887  2.77519  2.98518  4.58477  3.61503
          0.15452  4.21890  2.05217  0.61958  0.77255  0.53001  0.88819
    200   2.70286  4.75873  3.01288  1.97323  3.97926  3.48613  3.71094  2.26372  2.16875  2.96503  3.84583  3.05032  3.90223  2.89371  2.84015  2.77090  2.93436  2.98475  5.28382  3.98760    201 e - - -
          2.68618  4.42225  2.77519  2.73123  3.46354  2.40513  3.72494  3.29354  2.67741  2.69355  4.24690  2.90347  2.73739  3.18146  2.89801  2.37887  2.77519  2.98518  4.58477  3.61503
          0.02519  4.08958  4.81192  0.61958  0.77255  0.66964  0.71722
    201   2.79751  5.18619  2.63451  1.74151  4.53167  2.68220  3.67541  3.98011  1.80400  3.48973  4.29593  2.87291  3.86412  2.81028  2.80974  2.75583  3.04122  3.59046  5.63648  4.26468    202 e - - -
          2.68618  4.42225  2.77519  2.73123  3.46354  2.40513  3.72494  3.29354  2.67741  2.69355  4.24690  2.90347  2.73739  3.18146  2.89801  2.37887  2.77519  2.98518  4.58477  3.61503
          0.02519  4.08958  4.81192  0.61958  0.77255  0.66964  0.71722
    202   2.82174  5.16827  2.68511  1.40022  4.43975  3.41215  3.11786  3.92792  2.36037  3.44176  4.26243  2.90279  3.88447  2.81634  2.52922  2.78610  3.05738  3.55928  5.57018  4.20343    203 e - - -
          2.68619  4.42226  2.77521  2.73125  3.46355  2.40514  3.72496  3.29355  2.67720  2.69356  4.24691  2.90348  2.73741  3.18148  2.89802  2.37888  2.77521  2.98520  4.58478  3.61504
          0.11621  2.20987        *  0.35922  1.19806  0.00000        *
//
HMMER3/f [3.1b2 | February 2015]
NAME  H_camo.BUF1
LENG  93
ALPH  amino
RF    no
MM    no
CONS  yes
CS    no
MAP   yes
DATE  Thu Nov 19 22:30:35 2020
NSEQ  5
EFFN  0.590820
CKSUM 2652806770
STATS LOCAL MSV       -9.2436  0.71824
STATS LOCAL VITERBI   -9.9744  0.71824
STATS LOCAL FORWARD   -3.8361  0.71824
HMM          A        C        D        E        F        G        H        I        K        L        M        N        P        Q        R        S        T        V        W        Y   
            m->m     m->i     m->d     i->m     i->i     d->m     d->d
  COMPO   2.21573  4.49309  3.05901  2.76865  3.62933  2.53862  3.86525  2.57013  2.82223  2.51012  3.53838  3.29570  3.45940  3.30416  3.16062  2.77826  2.88578  2.26267  5.13388  3.82902
          2.68618  4.42225  2.77519  2.73123  3.46354  2.40513  3.72494  3.29354  2.67741  2.69355  4.24690  2.90347  2.73739  3.18146  2.89801  2.37887  2.77519  2.98518  4.58477  3.61503
          0.26331  3.93761  1.55118  0.61958  0.77255  0.00000        *
      1   2.85060  4.42872  3.87741  3.46542  3.15277  3.71134  4.23836  2.31311  3.23947  1.77934  1.72904  3.76075  4.17736  3.63623  3.46242  3.17964  3.15607  2.29836  4.96773  3.71075      1 m - - -
          2.68618  4.42225  2.77519  2.73123  3.46354  2.40513  3.72494  3.29354  2.67741  2.69355  4.24690  2.90347  2.73739  3.18146  2.89801  2.37887  2.77519  2.98518  4.58477  3.61503
          0.03699  3.71129  4.43364  0.61958  0.77255  0.66590  0.72115
      2   1.27559  4.12484  3.30715  3.09961  3.89829  2.95165  4.13948  3.00146  3.11158  2.88873  3.94611  3.28751  3.67628  3.47018  3.36865  2.48039  2.74683  2.68514  5.34244  4.12585      2 a - - -
          2.68618  4.42225  2.77519  2.73123  3.46354  2.40513  3.72494  3.29354  2.67741  2.69355  4.24690  2.90347  2.73739  3.18146  2.89801  2.37887  2.77519  2.98518  4.58477  3.61503
          0.03699  3.71129  4.43364  0.61958  0.77255  0.38764  1.13524
      3   2.46798  4.25155  3.46565  2.96836  3.57761  3.34774  3.90830  2.82706  2.87814  2.58599  2.31265  3.30370  3.86445  3.22298  3.20197  2.26677  2.30925  2.58376  5.04017  3.80541      3 s - - -
          2.68618  4.42225  2.77519  2.73123  3.46354  2.40513  3.72494  3.29354  2.67741  2.69355  4.24690  2.90347  2.73739  3.18146  2.89801  2.37887  2.77519  2.98518  4.58477  3.61503
          0.02939  3.93761  4.65995  0.61958  0.77255  0.48576  0.95510
      4   2.74696  4.51593  3.43406  3.34175  4.48284  0.63532  4.45803  4.09830  3.53188  3.74427  4.72055  3.59834  3.90916  3.85088  3.76077  2.92074  3.23326  3.61405  5.56078  4.58694      4 G - - -
          2.68618  4.42225  2.77519  2.73123  3.46354  2.40513  3.72494  3.29354  2.67741  2.69355  4.24690  2.90347  2.73739  3.18146  2.89801  2.37887  2.77519  2.98518  4.58477  3.61503
          0.02939  3.93761  4.65995  0.61958  0.77255  0.48576  0.95510
      5   2.68559  4.94065  2.63075  2.34470  4.31608  3.29034  3.67117  3.79142  2.42520  3.34648  4.17340  2.25701  3.80625  1.99967  2.83544  2.36917  2.96034  3.41388  5.50948  4.14713      5 q - - -
          2.68618  4.42225  2.77519  2.73123  3.46354  2.40513  3.72494  3.29354  2.67741  2.69355  4.24690  2.90347  2.73739  3.18146  2.89801  2.37887  2.77519  2.98518  4.58477  3.61503
          0.02939  3.93761  4.65995  0.61958  0.77255  0.48576  0.95510
      6   1.24804  4.12531  3.40901  3.14220  4.19384  2.92276  4.19828  3.51463  3.18526  3.28770  4.15295  3.28719  3.67206  3.48703  3.47968  1.86411  2.68750  3.02775  5.57032  4.34870      6 a - - -
          2.68618  4.42225  2.77519  2.73123  3.46354  2.40513  3.72494  3.29354  2.67741  2.69355  4.24690  2.90347  2.73739  3.18146  2.89801  2.37887  2.77519  2.98518  4.58477  3.61503
          0.02939  3.93761  4.65995  0.61958  0.77255  0.48576  0.95510
      7   3.18126  4.52600  4.68531  4.16364  3.19065  4.42918  4.79173  1.46618  3.99227  1.23777  3.02790  4.42935  4.67970  4.21995  4.16366  3.79917  3.42371  1.93515  5.21431  4.04509      7 l - - -
          2.68618  4.42225  2.77519  2.73123  3.46354  2.40513  3.72494  3.29354  2.67741  2.69355  4.24690  2.90347  2.73739  3.18146  2.89801  2.37887  2.77519  2.98518  4.58477  3.61503
          0.02939  3.93761  4.65995  0.61958  0.77255  0.48576  0.95510
      8   2.74696  4.51593  3.43406  3.34175  4.48284  0.63532  4.45803  4.09830  3.53188  3.74427  4.72055  3.59834  3.90916  3.85088  3.76077  2.92074  3.23326  3.61405  5.56078  4.58694      8 G - - -
          2.68618  4.42225  2.77519  2.73123  3.46354  2.40513  3.72494  3.29354  2.67741  2.69355  4.24690  2.90347  2.73739  3.18146  2.89801  2.37887  2.77519  2.98518  4.58477  3.61503
          0.02939  3.93761  4.65995  0.61958  0.77255  0.48576  0.95510
      9   3.04304  4.42084  4.56249  3.99908  2.01872  4.22641  4.44741  1.85377  3.87440  1.57384  2.35438  4.21483  4.48740  4.01576  4.01568  3.54844  3.26958  2.21322  4.85698  3.62058      9 l - - -
          2.68618  4.42225  2.77519  2.73123  3.46354  2.40513  3.72494  3.29354  2.67741  2.69355  4.24690  2.90347  2.73739  3.18146  2.89801  2.37887  2.77519  2.98518  4.58477  3.61503
          0.02939  3.93761  4.65995  0.61958  0.77255  0.48576  0.95510
     10   3.04619  4.38733  4.67917  4.18402  3.50850  4.34740  4.91257  1.32432  4.06558  2.01934  3.32525  4.41609  4.67694  4.33910  4.27404  3.73219  3.31572  1.25055  5.46097  4.25331     10 v - - -
          2.68618  4.42225  2.77519  2.73123  3.46354  2.40513  3.72494  3.29354  2.67741  2.69355  4.24690  2.90347  2.73739  3.18146  2.89801  2.37887  2.77519  2.98518  4.58477  3.61503
          0.02939  3.93761  4.65995  0.61958  0.77255  0.48576  0.95510
     11   3.00869  5.13276  2.51570  0.93625  4.48720  3.31631  3.90883  3.95403  2.79757  3.56072  4.53194  2.97048  3.92400  3.12316  3.21311  2.98451  3.31344  3.63118  5.64651  4.36884     11 e - - -
          2.68618  4.42225  2.77519  2.73123  3.46354  2.40513  3.72494  3.29354  2.67741  2.69355  4.24690  2.90347  2.73739  3.18146  2.89801  2.37887  2.77519  2.98518  4.58477  3.61503
          0.02939  3.93761  4.65995  0.61958  0.77255  0.48576  0.95510
     12   2.44817  4.29334  3.48630  3.24144  4.02675  3.13043  4.25374  3.16183  3.18570  3.02301  4.06944  3.44030  3.83935  3.57728  3.44119  2.65018  1.06614  2.84984  5.45884  4.24342     12 t - - -
          2.68618  4.42225  2.77519  2.73123  3.46354  2.40513  3.72494  3.29354  2.67741  2.69355  4.24690  2.90347  2.73739  3.18146  2.89801  2.37887  2.77519  2.98518  4.58477  3.61503
          0.02939  3.93761  4.65995  0.61958  0.77255  0.48576  0.95510
     13   2.70951  4.36386  3.63070  3.05933  2.87410  3.66034  3.68657  2.85379  2.84651  2.25301  3.45448  3.39464  4.02726  3.22563  2.44943  2.92917  2.93531  2.65245  3.05544  2.45234     13 l - - -
          2.68618  4.42225  2.77519  2.73123  3.46354  2.40513  3.72494  3.29354  2.67741  2.69355  4.24690  2.90347  2.73739  3.18146  2.89801  2.37887  2.77519  2.98518  4.58477  3.61503
          0.02939  3.93761  4.65995  0.61958  0.77255  0.48576  0.95510
     14   2.74696  4.51593  3.43406  3.34175  4.48284  0.63532  4.45803  4.09830  3.53188  3.74427  4.72055  3.59834  3.90916  3.85088  3.76077  2.92074  3.23326  3.61405  5.56078  4.58694     14 G - - -
          2.68618  4.42225  2.77519  2.73123  3.46354  2.40513  3.72494  3.29354  2.67741  2.69355  4.24690  2.90347  2.73739  3.18146  2.89801  2.37887  2.77519  2.98518  4.58477  3.61503
          0.02939  3.93761  4.65995  0.61958  0.77255  0.48576  0.95510
     15   3.22847  4.67147  4.29398  3.93420  3.16091  4.06474  4.56950  2.36860  3.70131  0.79901  3.16365  4.20335  4.48894  4.05405  3.86669  3.64328  3.51979  2.42283  5.06376  3.80210     15 l - - -
          2.68618  4.42225  2.77519  2.73123  3.46354  2.40513  3.72494  3.29354  2.67741  2.69355  4.24690  2.90347  2.73739  3.18146  2.89801  2.37887  2.77519  2.98518  4.58477  3.61503
          0.02939  3.93761  4.65995  0.61958  0.77255  0.48576  0.95510
     16   2.44817  4.29334  3.48630  3.24144  4.02675  3.13043  4.25374  3.16183  3.18570  3.02301  4.06944  3.44030  3.83935  3.57728  3.44119  2.65018  1.06614  2.84984  5.45884  4.24342     16 t - - -
          2.68618  4.42225  2.77519  2.73123  3.46354  2.40513  3.72494  3.29354  2.67741  2.69355  4.24690  2.90347  2.73739  3.18146  2.89801  2.37887  2.77519  2.98518  4.58477  3.61503
          0.02939  3.93761  4.65995  0.61958  0.77255  0.48576  0.95510
     17   1.28123  4.20964  3.32755  3.03359  4.13774  3.00305  4.12132  3.43797  3.06980  3.19087  4.08505  3.26009  2.49823  3.39293  3.38747  2.46007  2.74183  3.00913  5.50676  4.28310     17 a - - -
          2.68618  4.42225  2.77519  2.73123  3.46354  2.40513  3.72494  3.29354  2.67741  2.69355  4.24690  2.90347  2.73739  3.18146  2.89801  2.37887  2.77519  2.98518  4.58477  3.61503
          0.02939  3.93761  4.65995  0.61958  0.77255  0.48576  0.95510
     18   0.92384  4.22499  3.52904  3.32341  4.11752  3.04776  4.33772  3.25281  3.34134  3.13140  4.15616  3.45646  3.79315  3.67656  3.58734  2.57476  2.85663  2.89595  5.53818  4.34568     18 a - - -
          2.68618  4.42225  2.77519  2.73123  3.46354  2.40513  3.72494  3.29354  2.67741  2.69355  4.24690  2.90347  2.73739  3.18146  2.89801  2.37887  2.77519  2.98518  4.58477  3.61503
          0.02939  3.93761  4.65995  0.61958  0.77255  0.48576  0.95510
     19   3.05437  4.40173  4.66903  4.17906  3.48194  4.33925  4.90477  1.19232  4.05221  1.98250  3.30236  4.41179  4.67256  4.32761  4.25792  3.72809  3.32584  1.42000  5.44545  4.23865     19 i - - -
          2.68618  4.42225  2.77519  2.73123  3.46354  2.40513  3.72494  3.29354  2.67741  2.69355  4.24690  2.90347  2.73739  3.18146  2.89801  2.37887  2.77519  2.98518  4.58477  3.61503
          0.02939  3.93761  4.65995  0.61958  0.77255  0.48576  0.95510
     20   3.00869  5.13276  2.51570  0.93625  4.48720  3.31631  3.90883  3.95403  2.79757  3.56072  4.53194  2.97048  3.92400  3.12316  3.21311  2.98451  3.31344  3.63118  5.64651  4.36884     20 e - - -
          2.68618  4.42225  2.77519  2.73123  3.46354  2.40513  3.72494  3.29354  2.67741  2.69355  4.24690  2.90347  2.73739  3.18146  2.89801  2.37887  2.77519  2.98518  4.58477  3.61503
          0.02939  3.93761  4.65995  0.61958  0.77255  0.48576  0.95510
     21   1.24804  4.12531  3.40901  3.14220  4.19384  2.92276  4.19828  3.51463  3.18526  3.28770  4.15295  3.28719  3.67206  3.48703  3.47968  1.86411  2.68750  3.02775  5.57032  4.34870     21 a - - -
          2.68618  4.42225  2.77519  2.73123  3.46354  2.40513  3.72494  3.29354  2.67741  2.69355  4.24690  2.90347  2.73739  3.18146  2.89801  2.37887  2.77519  2.98518  4.58477  3.61503
          0.02939  3.93761  4.65995  0.61958  0.77255  0.48576  0.95510
     22   0.92384  4.22499  3.52904  3.32341  4.11752  3.04776  4.33772  3.25281  3.34134  3.13140  4.15616  3.45646  3.79315  3.67656  3.58734  2.57476  2.85663  2.89595  5.53818  4.34568     22 a - - -
          2.68618  4.42225  2.77519  2.73123  3.46354  2.40513  3.72494  3.29354  2.67741  2.69355  4.24690  2.90347  2.73739  3.18146  2.89801  2.37887  2.77519  2.98518  4.58477  3.61503
          0.02939  3.93761  4.65995  0.61958  0.77255  0.48576  0.95510
     23   3.05995  5.19779  0.82897  2.37662  4.58363  3.26035  3.98902  4.18671  3.08556  3.78349  4.76309  2.93623  3.91776  3.22833  3.61056  3.01502  3.39994  3.81899  5.73956  4.44588     23 d - - -
          2.68618  4.42225  2.77519  2.73123  3.46354  2.40513  3.72494  3.29354  2.67741  2.69355  4.24690  2.90347  2.73739  3.18146  2.89801  2.37887  2.77519  2.98518  4.58477  3.61503
          0.02939  3.93761  4.65995  0.61958  0.77255  0.48576  0.95510
     24   0.92384  4.22499  3.52904  3.32341  4.11752  3.04776  4.33772  3.25281  3.34134  3.13140  4.15616  3.45646  3.79315  3.67656  3.58734  2.57476  2.85663  2.89595  5.53818  4.34568     24 a - - -
          2.68618  4.42225  2.77519  2.73123  3.46354  2.40513  3.72494  3.29354  2.67741  2.69355  4.24690  2.90347  2.73739  3.18146  2.89801  2.37887  2.77519  2.98518  4.58477  3.61503
          0.02939  3.93761  4.65995  0.61958  0.77255  0.48576  0.95510
     25   3.02090  4.55954  4.11947  3.71800  3.23697  3.88272  4.43808  2.41911  3.48247  1.82201  1.25851  3.98741  4.34384  3.86016  3.68011  3.37673  3.32756  2.43273  5.08639  3.85380     25 m - - -
          2.68618  4.42225  2.77519  2.73123  3.46354  2.40513  3.72494  3.29354  2.67741  2.69355  4.24690  2.90347  2.73739  3.18146  2.89801  2.37887  2.77519  2.98518  4.58477  3.61503
          0.02939  3.93761  4.65995  0.61958  0.77255  0.48576  0.95510
     26   2.85950  4.38416  4.21530  3.88051  3.59792  3.79107  4.67104  2.04802  3.74927  2.27370  3.55326  4.05985  4.34800  4.10441  3.95548  3.29874  3.21950  0.94666  5.39334  4.12896     26 v - - -
          2.68618  4.42225  2.77519  2.73123  3.46354  2.40513  3.72494  3.29354  2.67741  2.69355  4.24690  2.90347  2.73739  3.18146  2.89801  2.37887  2.77519  2.98518  4.58477  3.61503
          0.02939  3.93761  4.65995  0.61958  0.77255  0.48576  0.95510
     27   3.03181  4.99799  3.21212  2.82152  4.39930  3.51418  3.79571  3.83266  0.95259  3.38359  4.34163  3.24309  4.00999  2.98356  2.44469  3.06957  3.28028  3.53680  5.42728  4.24944     27 k - - -
          2.68618  4.42225  2.77519  2.73123  3.46354  2.40513  3.72494  3.29354  2.67741  2.69355  4.24690  2.90347  2.73739  3.18146  2.89801  2.37887  2.77519  2.98518  4.58477  3.61503
          0.02939  3.93761  4.65995  0.61958  0.77255  0.48576  0.95510
     28   0.92384  4.22499  3.52904  3.32341  4.11752  3.04776  4.33772  3.25281  3.34134  3.13140  4.15616  3.45646  3.79315  3.67656  3.58734  2.57476  2.85663  2.89595  5.53818  4.34568     28 a - - -
          2.68618  4.42225  2.77519  2.73123  3.46354  2.40513  3.72494  3.29354  2.67741  2.69355  4.24690  2.90347  2.73739  3.18146  2.89801  2.37887  2.77519  2.98518  4.58477  3.61503
          0.02939  3.93761  4.65995  0.61958  0.77255  0.48576  0.95510
     29   0.92384  4.22499  3.52904  3.32341  4.11752  3.04776  4.33772  3.25281  3.34134  3.13140  4.15616  3.45646  3.79315  3.67656  3.58734  2.57476  2.85663  2.89595  5.53818  4.34568     29 a - - -
          2.68618  4.42225  2.77519  2.73123  3.46354  2.40513  3.72494  3.29354  2.67741  2.69355  4.24690  2.90347  2.73739  3.18146  2.89801  2.37887  2.77519  2.98518  4.58477  3.61503
          0.02939  3.93761  4.65995  0.61958  0.77255  0.48576  0.95510
     30   2.76179  5.16021  1.91182  2.16721  4.56980  2.47193  3.72603  4.06889  2.67912  3.60288  4.43027  1.88947  3.78959  2.88889  3.22383  2.70905  3.06209  3.64431  5.77294  4.32835     30 n - - -
          2.68618  4.42225  2.77519  2.73123  3.46354  2.40513  3.72494  3.29354  2.67741  2.69355  4.24690  2.90347  2.73739  3.18146  2.89801  2.37887  2.77519  2.98518  4.58477  3.61503
          0.02939  3.93761  4.65995  0.61958  0.77255  0.48576  0.95510
     31   2.85950  4.38416  4.21530  3.88051  3.59792  3.79107  4.67104  2.04802  3.74927  2.27370  3.55326  4.05985  4.34800  4.10441  3.95548  3.29874  3.21950  0.94666  5.39334  4.12896     31 v - - -
          2.68618  4.42225  2.77519  2.73123  3.46354  2.40513  3.72494  3.29354  2.67741  2.69355  4.24690  2.90347  2.73739  3.18146  2.89801  2.37887  2.77519  2.98518  4.58477  3.61503
          0.02939  3.93761  4.65995  0.61958  0.77255  0.48576  0.95510
     32   2.67294  5.09150  2.29072  1.99852  4.39256  3.32757  3.04646  3.85837  2.34167  3.37194  4.15858  2.80494  3.77917  2.71366  2.32171  2.63550  2.91018  3.46599  5.52837  4.13781     32 e - - -
          2.68618  4.42225  2.77519  2.73123  3.46354  2.40513  3.72494  3.29354  2.67741  2.69355  4.24690  2.90347  2.73739  3.18146  2.89801  2.37887  2.77519  2.98518  4.58477  3.61503
          0.02939  3.93761  4.65995  0.61958  0.77255  0.48576  0.95510
     33   3.12334  4.46812  4.67946  4.12930  2.34859  4.35176  4.56679  1.55567  4.00595  1.39837  2.96485  4.34360  4.59222  4.14299  4.14414  3.68776  3.35198  2.07973  4.93167  3.67028     33 l - - -
          2.68618  4.42225  2.77519  2.73123  3.46354  2.40513  3.72494  3.29354  2.67741  2.69355  4.24690  2.90347  2.73739  3.18146  2.89801  2.37887  2.77519  2.98518  4.58477  3.61503
          0.02939  3.93761  4.65995  0.61958  0.77255  0.48576  0.95510
     34   2.76561  4.20638  4.22958  3.66190  3.05954  3.89407  4.15806  1.73086  3.51037  1.96361  3.11985  3.87161  4.23835  3.74389  3.68909  3.20240  3.00314  1.84462  3.13027  3.45844     34 i - - -
          2.68618  4.42225  2.77519  2.73123  3.46354  2.40513  3.72494  3.29354  2.67741  2.69355  4.24690  2.90347  2.73739  3.18146  2.89801  2.37887  2.77519  2.98518  4.58477  3.61503
          0.02939  3.93761  4.65995  0.61958  0.77255  0.48576  0.95510
     35   2.76161  4.98264  2.45185  1.59808  4.46514  1.90884  3.79484  3.92167  2.69180  3.50851  4.36881  2.85037  3.82235  2.97878  3.15320  2.75477  3.07784  3.52959  5.66496  4.31362     35 e - - -
          2.68618  4.42225  2.77519  2.73123  3.46354  2.40513  3.72494  3.29354  2.67741  2.69355  4.24690  2.90347  2.73739  3.18146  2.89801  2.37887  2.77519  2.98518  4.58477  3.61503
          0.02939  3.93761  4.65995  0.61958  0.77255  0.48576  0.95510
     36   3.34165  4.80425  3.93454  3.67620  2.29665  3.90611  3.64977  3.34181  3.53184  2.77893  4.01011  3.80397  4.37848  3.82225  3.70219  3.47185  3.62866  3.21546  3.94289  0.86401     36 y - - -
          2.68618  4.42225  2.77519  2.73123  3.46354  2.40513  3.72494  3.29354  2.67741  2.69355  4.24690  2.90347  2.73739  3.18146  2.89801  2.37887  2.77519  2.98518  4.58477  3.61503
          0.02939  3.93761  4.65995  0.61958  0.77255  0.48576  0.95510
     37   3.01693  5.11744  3.42334  2.77081  4.55889  3.63291  3.59272  3.91079  1.41173  3.36454  4.23885  3.17306  4.00691  2.73073  1.55595  3.01720  3.18755  3.59633  5.41491  4.24410     37 k - - -
          2.68618  4.42225  2.77519  2.73123  3.46354  2.40513  3.72494  3.29354  2.67741  2.69355  4.24690  2.90347  2.73739  3.18146  2.89801  2.37887  2.77519  2.98518  4.58477  3.61503
          0.02939  3.93761  4.65995  0.61958  0.77255  0.48576  0.95510
     38   2.37726  4.19428  3.55791  3.17174  3.76987  3.18581  4.11955  2.82538  3.11585  2.78376  3.76324  3.39268  3.83278  3.44819  3.41031  1.75046  2.78548  1.75160  5.26295  4.00526     38 s - - -
          2.68618  4.42225  2.77519  2.73123  3.46354  2.40513  3.72494  3.29354  2.67741  2.69355  4.24690  2.90347  2.73739  3.18146  2.89801  2.37887  2.77519  2.98518  4.58477  3.61503
          0.02939  3.93761  4.65995  0.61958  0.77255  0.48576  0.95510
     39   3.04619  4.38733  4.67917  4.18402  3.50850  4.34740  4.91257  1.32432  4.06558  2.01934  3.32525  4.41609  4.67694  4.33910  4.27404  3.73219  3.31572  1.25055  5.46097  4.25331     39 v - - -
          2.68618  4.42225  2.77519  2.73123  3.46354  2.40513  3.72494  3.29354  2.67741  2.69355  4.24690  2.90347  2.73739  3.18146  2.89801  2.37887  2.77519  2.98518  4.58477  3.61503
          0.02939  3.93761  4.65995  0.61958  0.77255  0.48576  0.95510
     40   2.74696  4.51593  3.43406  3.34175  4.48284  0.63532  4.45803  4.09830  3.53188  3.74427  4.72055  3.59834  3.90916  3.85088  3.76077  2.92074  3.23326  3.61405  5.56078  4.58694     40 G - - -
          2.68618  4.42225  2.77519  2.73123  3.46354  2.40513  3.72494  3.29354  2.67741  2.69355  4.24690  2.90347  2.73739  3.18146  2.89801  2.37887  2.77519  2.98518  4.58477  3.61503
          0.02939  3.93761  4.65995  0.61958  0.77255  0.48576  0.95510
     41   1.75737  4.15033  3.34583  3.08422  4.22719  2.92430  4.17281  3.58070  3.14242  3.32825  4.18608  3.25747  3.67037  3.44854  3.44945  1.31951  2.69512  3.07713  5.58969  4.35757     41 s - - -
          2.68618  4.42225  2.77519  2.73123  3.46354  2.40513  3.72494  3.29354  2.67741  2.69355  4.24690  2.90347  2.73739  3.18146  2.89801  2.37887  2.77519  2.98518  4.58477  3.61503
          0.02939  3.93761  4.65995  0.61958  0.77255  0.48576  0.95510
     42   2.74696  4.51593  3.43406  3.34175  4.48284  0.63532  4.45803  4.09830  3.53188  3.74427  4.72055  3.59834  3.90916  3.85088  3.76077  2.92074  3.23326  3.61405  5.56078  4.58694     42 G - - -
          2.68618  4.42225  2.77519  2.73123  3.46354  2.40513  3.72494  3.29354  2.67741  2.69355  4.24690  2.90347  2.73739  3.18146  2.89801  2.37887  2.77519  2.98518  4.58477  3.61503
          0.02939  3.93761  4.65995  0.61958  0.77255  0.48576  0.95510
     43   2.72037  4.34339  3.69034  3.14167  3.13872  3.70945  2.89469  2.21504  2.96584  1.72372  3.28014  3.49410  4.07757  3.32700  3.24745  2.99452  2.95365  2.44509  4.73902  3.40001     43 l - - -
          2.68618  4.42225  2.77519  2.73123  3.46354  2.40513  3.72494  3.29354  2.67741  2.69355  4.24690  2.90347  2.73739  3.18146  2.89801  2.37887  2.77519  2.98518  4.58477  3.61503
          0.02939  3.93761  4.65995  0.61958  0.77255  0.48576  0.95510
     44   2.85950  4.38416  4.21530  3.88051  3.59792  3.79107  4.67104  2.04802  3.74927  2.27370  3.55326  4.05985  4.34800  4.10441  3.95548  3.29874  3.21950  0.94666  5.39334  4.12896     44 v - - -
          2.68618  4.42225  2.77519  2.73123  3.46354  2.40513  3.72494  3.29354  2.67741  2.69355  4.24690  2.90347  2.73739  3.18146  2.89801  2.37887  2.77519  2.98518  4.58477  3.61503
          0.02939  3.93761  4.65995  0.61958  0.77255  0.48576  0.95510
     45   2.48093  4.51198  2.89226  2.62266  4.14792  3.15073  3.86843  3.52894  2.71659  3.23001  4.09850  1.96773  3.77083  3.08147  3.09558  2.58474  1.87319  3.14194  5.46325  4.15013     45 t - - -
          2.68618  4.42225  2.77519  2.73123  3.46354  2.40513  3.72494  3.29354  2.67741  2.69355  4.24690  2.90347  2.73739  3.18146  2.89801  2.37887  2.77519  2.98518  4.58477  3.61503
          0.02939  3.93761  4.65995  0.61958  0.77255  0.48576  0.95510
     46   3.04489  4.38652  4.67711  4.18193  3.51001  4.34557  4.91116  1.33916  4.06368  2.02209  3.32704  4.41411  4.67576  4.33767  4.27260  3.73023  3.31454  1.23656  5.46123  4.25306     46 v - - -
          2.68618  4.42225  2.77519  2.73123  3.46354  2.40513  3.72494  3.29354  2.67741  2.69355  4.24690  2.90347  2.73739  3.18146  2.89801  2.37887  2.77519  2.98518  4.58477  3.61503
          0.02939  3.93761  4.65995  0.61958  0.77255  0.48576  0.95510
     47   2.67582  4.25666  3.83426  3.28425  2.57431  3.70292  4.03093  2.43646  3.19042  2.06568  2.60245  3.59839  4.09244  3.46679  3.46324  2.99961  2.12974  2.31659  4.82773  3.57806     47 l - - -
          2.68618  4.42225  2.77519  2.73123  3.46354  2.40513  3.72494  3.29354  2.67741  2.69355  4.24690  2.90347  2.73739  3.18146  2.89801  2.37887  2.77519  2.98518  4.58477  3.61503
          0.02939  3.93761  4.65995  0.61958  0.77255  0.48576  0.95510
     48   3.00141  4.38262  4.56469  4.08205  3.51704  4.23722  4.83350  1.61187  3.95263  2.06010  3.35595  4.31641  4.60897  4.25048  4.17366  3.62765  3.28346  1.07541  5.43934  4.21070     48 v - - -
          2.68618  4.42225  2.77519  2.73123  3.46354  2.40513  3.72494  3.29354  2.67741  2.69355  4.24690  2.90347  2.73739  3.18146  2.89801  2.37887  2.77519  2.98518  4.58477  3.61503
          0.02939  3.93761  4.65995  0.61958  0.77255  0.48576  0.95510
     49   2.90603  5.03734  3.20164  2.65856  4.38097  3.54482  3.61169  3.81049  2.00371  3.29132  4.16765  3.09824  3.95168  1.93192  1.65486  2.91367  3.10740  3.49375  5.38864  4.15242     49 r - - -
          2.68618  4.42225  2.77519  2.73123  3.46354  2.40513  3.72494  3.29354  2.67741  2.69355  4.24690  2.90347  2.73739  3.18146  2.89801  2.37887  2.77519  2.98518  4.58477  3.61503
          0.02939  3.93761  4.65995  0.61958  0.77255  0.48576  0.95510
     50   2.74696  4.51593  3.43406  3.34175  4.48284  0.63532  4.45803  4.09830  3.53188  3.74427  4.72055  3.59834  3.90916  3.85088  3.76077  2.92074  3.23326  3.61405  5.56078  4.58694     50 G - - -
          2.68618  4.42225  2.77519  2.73123  3.46354  2.40513  3.72494  3.29354  2.67741  2.69355  4.24690  2.90347  2.73739  3.18146  2.89801  2.37887  2.77519  2.98518  4.58477  3.61503
          0.02939  3.93761  4.65995  0.61958  0.77255  0.48576  0.95510
     51   3.05995  5.19779  0.82897  2.37662  4.58363  3.26035  3.98902  4.18671  3.08556  3.78349  4.76309  2.93623  3.91776  3.22833  3.61056  3.01502  3.39994  3.81899  5.73956  4.44588     51 d - - -
          2.68618  4.42225  2.77519  2.73123  3.46354  2.40513  3.72494  3.29354  2.67741  2.69355  4.24690  2.90347  2.73739  3.18146  2.89801  2.37887  2.77519  2.98518  4.58477  3.61503
          0.02939  3.93761  4.65995  0.61958  0.77255  0.48576  0.95510
     52   2.85950  4.38416  4.21530  3.88051  3.59792  3.79107  4.67104  2.04802  3.74927  2.27370  3.55326  4.05985  4.34800  4.10441  3.95548  3.29874  3.21950  0.94666  5.39334  4.12896     52 v - - -
          2.68618  4.42225  2.77519  2.73123  3.46354  2.40513  3.72494  3.29354  2.67741  2.69355  4.24690  2.90347  2.73739  3.18146  2.89801  2.37887  2.77519  2.98518  4.58477  3.61503
          0.02939  3.93761  4.65995  0.61958  0.77255  0.48576  0.95510
     53   1.45547  4.16000  3.32169  3.09388  4.28006  1.68873  4.20666  3.63291  3.20311  3.37611  4.23142  3.26864  3.67568  3.48856  3.50932  2.40370  2.71586  3.11603  5.62147  4.41707     53 a - - -
          2.68618  4.42225  2.77519  2.73123  3.46354  2.40513  3.72494  3.29354  2.67741  2.69355  4.24690  2.90347  2.73739  3.18146  2.89801  2.37887  2.77519  2.98518  4.58477  3.61503
          0.02939  3.93761  4.65995  0.61958  0.77255  0.48576  0.95510
     54   0.92384  4.22499  3.52904  3.32341  4.11752  3.04776  4.33772  3.25281  3.34134  3.13140  4.15616  3.45646  3.79315  3.67656  3.58734  2.57476  2.85663  2.89595  5.53818  4.34568     54 a - - -
          2.68618  4.42225  2.77519  2.73123  3.46354  2.40513  3.72494  3.29354  2.67741  2.69355  4.24690  2.90347  2.73739  3.18146  2.89801  2.37887  2.77519  2.98518  4.58477  3.61503
          0.02939  3.93761  4.65995  0.61958  0.77255  0.48576  0.95510
     55   2.85950  4.38416  4.21530  3.88051  3.59792  3.79107  4.67104  2.04802  3.74927  2.27370  3.55326  4.05985  4.34800  4.10441  3.95548  3.29874  3.21950  0.94666  5.39334  4.12896     55 v - - -
          2.68618  4.42225  2.77519  2.73123  3.46354  2.40513  3.72494  3.29354  2.67741  2.69355  4.24690  2.90347  2.73739  3.18146  2.89801  2.37887  2.77519  2.98518  4.58477  3.61503
          0.02939  3.93761  4.65995  0.61958  0.77255  0.48576  0.95510
     56   3.00295  5.10705  3.37810  2.75341  4.54054  3.61672  3.59890  3.90002  1.27006  3.36087  4.23588  3.16193  3.99929  2.73857  1.78253  3.00418  3.17971  3.58440  5.41648  4.23761     56 k - - -
          2.68618  4.42225  2.77519  2.73123  3.46354  2.40513  3.72494  3.29354  2.67741  2.69355  4.24690  2.90347  2.73739  3.18146  2.89801  2.37887  2.77519  2.98518  4.58477  3.61503
          0.02939  3.93761  4.65995  0.61958  0.77255  0.48576  0.95510
     57   0.92384  4.22499  3.52904  3.32341  4.11752  3.04776  4.33772  3.25281  3.34134  3.13140  4.15616  3.45646  3.79315  3.67656  3.58734  2.57476  2.85663  2.89595  5.53818  4.34568     57 a - - -
          2.68618  4.42225  2.77519  2.73123  3.46354  2.40513  3.72494  3.29354  2.67741  2.69355  4.24690  2.90347  2.73739  3.18146  2.89801  2.37887  2.77519  2.98518  4.58477  3.61503
          0.02939  3.93761  4.65995  0.61958  0.77255  0.48576  0.95510
     58   0.92384  4.22499  3.52904  3.32341  4.11752  3.04776  4.33772  3.25281  3.34134  3.13140  4.15616  3.45646  3.79315  3.67656  3.58734  2.57476  2.85663  2.89595  5.53818  4.34568     58 a - - -
          2.68618  4.42225  2.77519  2.73123  3.46354  2.40513  3.72494  3.29354  2.67741  2.69355  4.24690  2.90347  2.73739  3.18146  2.89801  2.37887  2.77519  2.98518  4.58477  3.61503
          0.02939  3.93761  4.65995  0.61958  0.77255  0.48576  0.95510
     59   3.02234  4.38267  4.61967  4.12913  3.51728  4.29308  4.87130  1.51515  4.00681  2.04628  3.34429  4.36387  4.64288  4.29280  4.22328  3.67920  3.29738  1.11563  5.45197  4.23350     59 v - - -
          2.68618  4.42225  2.77519  2.73123  3.46354  2.40513  3.72494  3.29354  2.67741  2.69355  4.24690  2.90347  2.73739  3.18146  2.89801  2.37887  2.77519  2.98518  4.58477  3.61503
          0.02939  3.93761  4.65995  0.61958  0.77255  0.48576  0.95510
     60   2.94802  5.46508  1.21864  1.83464  4.75505  3.19518  3.77037  4.26473  2.81045  3.79581  4.67291  2.67495  3.83090  2.94782  3.40404  2.83500  3.24546  3.85437  5.94659  4.45630     60 d - - -
          2.68618  4.42225  2.77519  2.73123  3.46354  2.40513  3.72494  3.29354  2.67741  2.69355  4.24690  2.90347  2.73739  3.18146  2.89801  2.37887  2.77519  2.98518  4.58477  3.61503
          0.02939  3.93761  4.65995  0.61958  0.77255  0.48576  0.95510
     61   1.42216  4.18574  3.74668  3.36206  3.80832  3.23448  4.28150  2.58394  3.29374  2.66522  3.73315  3.52683  3.89729  3.61407  3.56888  2.66401  2.82807  1.89770  5.37845  4.15355     61 a - - -
          2.68618  4.42225  2.77519  2.73123  3.46354  2.40513  3.72494  3.29354  2.67741  2.69355  4.24690  2.90347  2.73739  3.18146  2.89801  2.37887  2.77519  2.98518  4.58477  3.61503
          0.02939  3.93761  4.65995  0.61958  0.77255  0.48576  0.95510
     62   2.74696  4.51593  3.43406  3.34175  4.48284  0.63532  4.45803  4.09830  3.53188  3.74427  4.72055  3.59834  3.90916  3.85088  3.76077  2.92074  3.23326  3.61405  5.56078  4.58694     62 G - - -
          2.68618  4.42225  2.77519  2.73123  3.46354  2.40513  3.72494  3.29354  2.67741  2.69355  4.24690  2.90347  2.73739  3.18146  2.89801  2.37887  2.77519  2.98518  4.58477  3.61503
          0.02939  3.93761  4.65995  0.61958  0.77255  0.48576  0.95510
     63   2.81193  4.28244  4.22535  3.70328  3.51976  3.95534  4.48528  1.66606  3.59937  2.21185  3.38208  3.97036  4.36045  3.89437  3.85493  3.30048  2.47064  1.38709  5.25917  4.04949     63 v - - -
          2.68618  4.42225  2.77519  2.73123  3.46354  2.40513  3.72494  3.29354  2.67741  2.69355  4.24690  2.90347  2.73739  3.18146  2.89801  2.37887  2.77519  2.98518  4.58477  3.61503
          0.02939  3.93761  4.65995  0.61958  0.77255  0.48576  0.95510
     64   2.00661  4.81161  2.86786  2.11428  4.15494  3.36169  3.64990  3.54097  2.35186  3.14564  3.98432  2.94722  3.82050  2.80999  2.32794  2.68190  2.90232  3.21030  5.36960  4.05887     64 a - - -
          2.68618  4.42225  2.77519  2.73123  3.46354  2.40513  3.72494  3.29354  2.67741  2.69355  4.24690  2.90347  2.73739  3.18146  2.89801  2.37887  2.77519  2.98518  4.58477  3.61503
          0.02939  3.93761  4.65995  0.61958  0.77255  0.48576  0.95510
     65   1.97061  4.40077  3.37227  2.83403  3.65198  3.45418  3.81409  2.40526  2.64249  2.63099  3.57787  3.23639  3.90216  3.07409  2.46199  2.75312  2.84374  2.61200  5.07710  3.82897     65 a - - -
          2.68618  4.42225  2.77519  2.73123  3.46354  2.40513  3.72494  3.29354  2.67741  2.69355  4.24690  2.90347  2.73739  3.18146  2.89801  2.37887  2.77519  2.98518  4.58477  3.61503
          0.02939  3.93761  4.65995  0.61958  0.77255  0.48576  0.95510
     66   1.42216  4.18574  3.74668  3.36206  3.80832  3.23448  4.28150  2.58394  3.29374  2.66522  3.73315  3.52683  3.89729  3.61407  3.56888  2.66401  2.82807  1.89770  5.37845  4.15355     66 a - - -
          2.68618  4.42225  2.77519  2.73123  3.46354  2.40513  3.72494  3.29354  2.67741  2.69355  4.24690  2.90347  2.73739  3.18146  2.89801  2.37887  2.77519  2.98518  4.58477  3.61503
          0.02939  3.93761  4.65995  0.61958  0.77255  0.48576  0.95510
     67   2.83896  5.13846  2.54713  1.96372  4.42882  3.34226  3.67375  3.88696  2.37097  3.41296  4.27796  2.85520  3.85895  1.67704  2.74587  2.80187  3.08849  3.53815  5.57166  4.21759     67 q - - -
          2.68618  4.42225  2.77519  2.73123  3.46354  2.40513  3.72494  3.29354  2.67741  2.69355  4.24690  2.90347  2.73739  3.18146  2.89801  2.37887  2.77519  2.98518  4.58477  3.61503
          0.02939  3.93761  4.65995  0.61958  0.77255  0.48576  0.95510
     68   2.92804  5.10738  3.03819  2.58645  4.47678  3.51753  3.61508  3.88239  1.35013  3.36164  4.23164  3.04716  3.94472  2.25173  2.27618  2.91633  3.13096  3.55494  5.45277  4.20993     68 k - - -
          2.68618  4.42225  2.77519  2.73123  3.46354  2.40513  3.72494  3.29354  2.67741  2.69355  4.24690  2.90347  2.73739  3.18146  2.89801  2.37887  2.77519  2.98518  4.58477  3.61503
          0.02939  3.93761  4.65995  0.61958  0.77255  0.48576  0.95510
     69   2.93959  4.37394  4.37443  3.88270  2.41822  4.05314  4.39612  2.06453  3.77374  1.93882  3.22228  4.08743  4.43164  3.99930  3.97040  3.41831  3.21159  1.29871  4.89357  3.51812     69 v - - -
          2.68618  4.42225  2.77519  2.73123  3.46354  2.40513  3.72494  3.29354  2.67741  2.69355  4.24690  2.90347  2.73739  3.18146  2.89801  2.37887  2.77519  2.98518  4.58477  3.61503
          0.02939  3.93761  4.65995  0.61958  0.77255  0.48576  0.95510
     70   2.74696  4.51593  3.43406  3.34175  4.48284  0.63532  4.45803  4.09830  3.53188  3.74427  4.72055  3.59834  3.90916  3.85088  3.76077  2.92074  3.23326  3.61405  5.56078  4.58694     70 G - - -
          2.68618  4.42225  2.77519  2.73123  3.46354  2.40513  3.72494  3.29354  2.67741  2.69355  4.24690  2.90347  2.73739  3.18146  2.89801  2.37887  2.77519  2.98518  4.58477  3.61503
          0.02939  3.93761  4.65995  0.61958  0.77255  0.48576  0.95510
     71   2.85245  5.18517  2.51714  1.47128  4.51284  3.33730  3.67137  3.93847  1.99231  3.47222  4.32359  2.83949  3.85696  2.82454  2.74586  2.80493  3.10018  3.57794  5.61815  4.26565     71 e - - -
          2.68618  4.42225  2.77519  2.73123  3.46354  2.40513  3.72494  3.29354  2.67741  2.69355  4.24690  2.90347  2.73739  3.18146  2.89801  2.37887  2.77519  2.98518  4.58477  3.61503
          0.02939  3.93761  4.65995  0.61958  0.77255  0.48576  0.95510
     72   3.10141  4.42590  4.72113  4.18644  3.35202  4.42470  4.85747  1.39564  4.06775  1.56778  3.15914  4.43865  4.68649  4.28913  4.25592  3.78141  3.34709  1.50813  5.33445  4.17509     72 i - - -
          2.68618  4.42225  2.77519  2.73123  3.46354  2.40513  3.72494  3.29354  2.67741  2.69355  4.24690  2.90347  2.73739  3.18146  2.89801  2.37887  2.77519  2.98518  4.58477  3.61503
          0.02939  3.93761  4.65995  0.61958  0.77255  0.48576  0.95510
     73   2.63590  4.33041  3.53540  3.04031  3.46371  3.58071  3.96053  2.48601  2.93888  2.08780  3.45990  2.70578  4.01881  3.29768  3.25786  2.89524  2.90570  1.78730  5.00363  3.72633     73 v - - -
          2.68618  4.42225  2.77519  2.73123  3.46354  2.40513  3.72494  3.29354  2.67741  2.69355  4.24690  2.90347  2.73739  3.18146  2.89801  2.37887  2.77519  2.98518  4.58477  3.61503
          0.02939  3.93761  4.65995  0.61958  0.77255  0.48576  0.95510
     74   1.78148  4.15563  3.29948  3.01373  4.28011  2.16334  4.13340  3.69673  3.10758  3.37631  4.19481  3.21426  3.64965  3.38899  3.44467  1.57761  2.67352  3.14811  5.61064  4.38670     74 s - - -
          2.68618  4.42225  2.77519  2.73123  3.46354  2.40513  3.72494  3.29354  2.67741  2.69355  4.24690  2.90347  2.73739  3.18146  2.89801  2.37887  2.77519  2.98518  4.58477  3.61503
          0.02939  3.93761  4.65995  0.61958  0.77255  0.48576  0.95510
     75   2.58600  4.20597  3.77893  3.26977  2.16517  3.55222  3.95247  2.55393  3.18955  2.32478  3.35364  3.53385  4.01461  3.46184  3.45601  2.36080  2.87413  2.04471  4.70911  3.34744     75 v - - -
          2.68618  4.42225  2.77519  2.73123  3.46354  2.40513  3.72494  3.29354  2.67741  2.69355  4.24690  2.90347  2.73739  3.18146  2.89801  2.37887  2.77519  2.98518  4.58477  3.61503
          0.02939  3.93761  4.65995  0.61958  0.77255  0.48576  0.95510
     76   2.74569  5.04045  2.66270  2.33796  4.22097  3.35902  2.79204  3.79086  2.33609  3.32340  4.15235  2.07808  3.83088  2.31476  2.72972  2.72500  2.98586  3.43485  5.42335  4.03528     76 n - - -
          2.68618  4.42225  2.77519  2.73123  3.46354  2.40513  3.72494  3.29354  2.67741  2.69355  4.24690  2.90347  2.73739  3.18146  2.89801  2.37887  2.77519  2.98518  4.58477  3.61503
          0.02939  3.93761  4.65995  0.61958  0.77255  0.48576  0.95510
     77   2.85950  4.38416  4.21530  3.88051  3.59792  3.79107  4.67104  2.04802  3.74927  2.27370  3.55326  4.05985  4.34800  4.10441  3.95548  3.29874  3.21950  0.94666  5.39334  4.12896     77 v - - -
          2.68618  4.42225  2.77519  2.73123  3.46354  2.40513  3.72494  3.29354  2.67741  2.69355  4.24690  2.90347  2.73739  3.18146  2.89801  2.37887  2.77519  2.98518  4.58477  3.61503
          0.02939  3.93761  4.65995  0.61958  0.77255  0.48576  0.95510
     78   3.08185  4.48263  4.42784  4.04618  3.41833  4.13650  4.76231  1.00076  3.87557  1.99119  3.34370  4.28240  4.56156  4.21722  4.06470  3.63818  3.37990  1.84904  5.32255  4.06638     78 i - - -
          2.68618  4.42225  2.77519  2.73123  3.46354  2.40513  3.72494  3.29354  2.67741  2.69355  4.24690  2.90347  2.73739  3.18146  2.89801  2.37887  2.77519  2.98518  4.58477  3.61503
          0.02939  3.93761  4.65995  0.61958  0.77255  0.48576  0.95510
     79   2.83887  4.58537  3.45309  3.30153  4.29109  3.26920  4.37363  3.85324  3.36440  3.47303  4.52568  3.60167  0.71497  3.75120  3.60255  3.00841  3.28557  3.49119  5.45979  4.41265     79 p - - -
          2.68618  4.42225  2.77519  2.73123  3.46354  2.40513  3.72494  3.29354  2.67741  2.69355  4.24690  2.90347  2.73739  3.18146  2.89801  2.37887  2.77519  2.98518  4.58477  3.61503
          0.02939  3.93761  4.65995  0.61958  0.77255  0.48576  0.95510
     80   1.79228  4.55510  3.24182  2.76957  4.08602  3.30257  3.79087  3.42301  2.41416  3.08267  3.97662  3.15434  3.84114  2.98864  1.87492  2.68421  2.89584  3.09217  5.34006  4.09079     80 a - - -
          2.68618  4.42225  2.77519  2.73123  3.46354  2.40513  3.72494  3.29354  2.67741  2.69355  4.24690  2.90347  2.73739  3.18146  2.89801  2.37887  2.77519  2.98518  4.58477  3.61503
          0.02939  3.93761  4.65995  0.61958  0.77255  0.48576  0.95510
     81   2.83887  4.58537  3.45309  3.30153  4.29109  3.26920  4.37363  3.85324  3.36440  3.47303  4.52568  3.60167  0.71497  3.75120  3.60255  3.00841  3.28557  3.49119  5.45979  4.41265     81 p - - -
          2.68618  4.42225  2.77519  2.73123  3.46354  2.40513  3.72494  3.29354  2.67741  2.69355  4.24690  2.90347  2.73739  3.18146  2.89801  2.37887  2.77519  2.98518  4.58477  3.61503
          0.02939  3.93761  4.65995  0.61958  0.77255  0.48576  0.95510
     82   3.06728  4.87308  3.19031  2.95689  3.33107  3.50317  1.01222  3.78026  2.79820  3.26603  4.31411  3.36355  4.05934  3.32399  3.05997  3.13739  3.37289  3.51414  4.79526  3.28011     82 h - - -
          2.68618  4.42225  2.77519  2.73123  3.46354  2.40513  3.72494  3.29354  2.67741  2.69355  4.24690  2.90347  2.73739  3.18146  2.89801  2.37887  2.77519  2.98518  4.58477  3.61503
          0.02939  3.93761  4.65995  0.61958  0.77255  0.48576  0.95510
     83   2.65964  4.75684  3.00781  1.97924  3.98639  3.44132  3.63931  2.73759  2.33666  2.96976  3.84144  3.00029  3.84941  2.80965  2.32796  2.71341  2.88870  3.04179  5.25498  3.95645     83 e - - -
          2.68618  4.42225  2.77519  2.73123  3.46354  2.40513  3.72494  3.29354  2.67741  2.69355  4.24690  2.90347  2.73739  3.18146  2.89801  2.37887  2.77519  2.98518  4.58477  3.61503
          0.02939  3.93761  4.65995  0.61958  0.77255  0.48576  0.95510
     84   3.00869  5.13276  2.51570  0.93625  4.48720  3.31631  3.90883  3.95403  2.79757  3.56072  4.53194  2.97048  3.92400  3.12316  3.21311  2.98451  3.31344  3.63118  5.64651  4.36884     84 e - - -
          2.68618  4.42225  2.77519  2.73123  3.46354  2.40513  3.72494  3.29354  2.67741  2.69355  4.24690  2.90347  2.73739  3.18146  2.89801  2.37887  2.77519  2.98518  4.58477  3.61503
          0.02939  3.93761  4.65995  0.61958  0.77255  0.48576  0.95510
     85   3.04536  4.45446  4.46478  3.90672  3.15789  4.22895  4.56815  2.08650  3.76828  1.43322  2.02252  4.19012  4.50652  3.98641  3.96468  3.55625  3.28204  1.77894  5.09860  3.96820     85 l - - -
          2.68618  4.42225  2.77519  2.73123  3.46354  2.40513  3.72494  3.29354  2.67741  2.69355  4.24690  2.90347  2.73739  3.18146  2.89801  2.37887  2.77519  2.98518  4.58477  3.61503
          0.02939  3.93761  4.65995  0.61958  0.77255  0.48576  0.95510
     86   2.68850  4.87843  2.23332  2.04273  4.08155  3.34216  3.67603  3.44885  2.54073  2.20936  3.96896  2.86994  3.82210  2.85113  3.00827  2.70466  2.93769  3.15229  5.38684  4.02915     86 e - - -
          2.68618  4.42225  2.77519  2.73123  3.46354  2.40513  3.72494  3.29354  2.67741  2.69355  4.24690  2.90347  2.73739  3.18146  2.89801  2.37887  2.77519  2.98518  4.58477  3.61503
          0.02939  3.93761  4.65995  0.61958  0.77255  0.48576  0.95510
     87   2.87953  5.14272  2.75058  2.02052  4.50564  3.42317  3.63970  3.90192  1.43988  3.41711  4.27073  2.93565  3.89498  2.78553  2.48996  2.84912  3.10429  3.55573  5.53516  4.24334     87 k - - -
          2.68618  4.42225  2.77519  2.73123  3.46354  2.40513  3.72494  3.29354  2.67741  2.69355  4.24690  2.90347  2.73739  3.18146  2.89801  2.37887  2.77519  2.98518  4.58477  3.61503
          0.02939  3.93761  4.65995  0.61958  0.77255  0.48576  0.95510
     88   2.30399  4.28238  4.25379  3.74094  3.54004  3.95400  4.52529  1.64858  3.64563  2.22069  3.39731  3.99655  4.37150  3.93496  3.89939  3.30789  3.09769  1.36856  5.29211  4.08178     88 v - - -
          2.68618  4.42225  2.77519  2.73123  3.46354  2.40513  3.72494  3.29354  2.67741  2.69355  4.24690  2.90347  2.73739  3.18146  2.89801  2.37887  2.77519  2.98518  4.58477  3.61503
          0.02939  3.93761  4.65995  0.61958  0.77255  0.48576  0.95510
     89   3.18126  4.52600  4.68531  4.16364  3.19065  4.42918  4.79173  1.46618  3.99227  1.23777  3.02790  4.42935  4.67970  4.21995  4.16366  3.79917  3.42371  1.93515  5.21431  4.04509     89 l - - -
          2.68618  4.42225  2.77519  2.73123  3.46354  2.40513  3.72494  3.29354  2.67741  2.69355  4.24690  2.90347  2.73739  3.18146  2.89801  2.37887  2.77519  2.98518  4.58477  3.61503
          0.02939  3.93761  4.65995  0.61958  0.77255  0.48576  0.95510
     90   1.52124  4.23337  3.28759  2.99305  4.14402  3.01455  4.09823  3.45337  3.03446  3.19612  4.08932  3.24087  1.98622  3.36206  3.36006  2.46972  2.75142  3.02621  5.50626  4.27639     90 a - - -
          2.68618  4.42225  2.77519  2.73123  3.46354  2.40513  3.72494  3.29354  2.67741  2.69355  4.24690  2.90347  2.73739  3.18146  2.89801  2.37887  2.77519  2.98518  4.58477  3.61503
          0.02939  3.93761  4.65995  0.61958  0.77255  0.48576  0.95510
     91   2.36767  4.67088  2.53836  2.46914  3.94986  3.36866  3.65626  3.29318  2.46726  2.96742  3.81409  2.96782  3.80210  2.83087  2.48244  2.63269  2.82080  2.45449  5.25219  3.93782     91 a - - -
          2.68618  4.42225  2.77519  2.73123  3.46354  2.40513  3.72494  3.29354  2.67741  2.69355  4.24690  2.90347  2.73739  3.18146  2.89801  2.37887  2.77519  2.98518  4.58477  3.61503
          0.02939  3.93761  4.65995  0.61958  0.77255  0.48576  0.95510
     92   2.79322  4.76939  3.26331  2.73397  3.97579  3.54158  3.71518  2.70741  1.44669  2.89309  3.87338  3.17015  3.96072  2.90088  2.52515  2.88081  3.02566  2.94791  5.26361  3.99397     92 k - - -
          2.68618  4.42225  2.77519  2.73123  3.46354  2.40513  3.72494  3.29354  2.67741  2.69355  4.24690  2.90347  2.73739  3.18146  2.89801  2.37887  2.77519  2.98518  4.58477  3.61503
          0.26331  3.93761  1.55118  0.61958  0.77255  0.48576  0.95510
     93   2.98329  4.47493  4.15108  3.62716  3.03859  4.04781  4.35260  2.13878  3.41054  1.32691  2.28269  3.95230  4.36626  3.73592  3.63804  3.39746  3.23145  2.17211  4.97134  3.75551     93 l - - -
          2.68618  4.42225  2.77519  2.73123  3.46354  2.40513  3.72494  3.29354  2.67741  2.69355  4.24690  2.90347  2.73739  3.18146  2.89801  2.37887  2.77519  2.98518  4.58477  3.61503
          0.02505  3.69935        *  0.61958  0.77255  0.00000        *
//
HMMER3/f [3.1b2 | February 2015]
NAME  H_camo.MIC4
LENG  93
ALPH  amino
RF    no
MM    no
CONS  yes
CS    no
MAP   yes
DATE  Thu Nov 19 21:23:41 2020
NSEQ  8
EFFN  0.644531
CKSUM 1272155703
STATS LOCAL MSV       -9.5755  0.71836
STATS LOCAL VITERBI   -9.9721  0.71836
STATS LOCAL FORWARD   -3.9071  0.71836
HMM          A        C        D        E        F        G        H        I        K        L        M        N        P        Q        R        S        T        V        W        Y   
            m->m     m->i     m->d     i->m     i->i     d->m     d->d
  COMPO   2.18229  4.51613  3.02915  2.76186  3.51030  2.61629  4.07892  2.59791  2.80008  2.56793  3.78731  3.19959  3.38286  3.26295  3.08635  2.64843  2.86913  2.34063  4.60540  4.02661
          2.68618  4.42225  2.77519  2.73123  3.46354  2.40513  3.72494  3.29354  2.67741  2.69355  4.24690  2.90347  2.73739  3.18146  2.89801  2.37887  2.77519  2.98518  4.58477  3.61503
          0.28102  3.97458  1.48635  0.61958  0.77255  0.00000        *
      1   1.24190  4.13141  3.32465  3.11618  3.91595  2.95818  4.15408  3.02139  3.12870  2.90829  3.96186  3.29976  3.68446  3.48495  3.38542  2.48593  2.75363  2.70145  5.35800  4.14332      1 a - - -
          2.68618  4.42225  2.77519  2.73123  3.46354  2.40513  3.72494  3.29354  2.67741  2.69355  4.24690  2.90347  2.73739  3.18146  2.89801  2.37887  2.77519  2.98518  4.58477  3.61503
          0.03630  3.72986  4.45221  0.61958  0.77255  0.37908  1.15356
      2   2.60075  4.33510  3.43096  2.64210  3.43944  3.56621  3.81419  2.52684  2.78374  2.40780  2.39808  3.28662  3.94428  2.83702  3.12975  2.81914  2.83262  2.36312  4.91845  3.68633      2 v - - -
          2.68618  4.42225  2.77519  2.73123  3.46354  2.40513  3.72494  3.29354  2.67741  2.69355  4.24690  2.90347  2.73739  3.18146  2.89801  2.37887  2.77519  2.98518  4.58477  3.61503
          0.02831  3.97458  4.69693  0.61958  0.77255  0.48576  0.95510
      3   2.61139  4.48975  3.26700  2.69857  3.64683  3.51432  3.72282  2.69680  2.24904  2.44455  3.55894  3.15293  3.89584  2.54788  2.91358  2.75648  2.83986  2.35313  5.04402  3.78498      3 k - - -
          2.68618  4.42225  2.77519  2.73123  3.46354  2.40513  3.72494  3.29354  2.67741  2.69355  4.24690  2.90347  2.73739  3.18146  2.89801  2.37887  2.77519  2.98518  4.58477  3.61503
          0.02831  3.97458  4.69693  0.61958  0.77255  0.48576  0.95510
      4   2.77438  5.27853  2.19813  1.76116  4.58324  3.28057  3.64974  4.06846  2.09821  3.56299  4.36029  2.27777  3.80092  2.78533  2.99949  2.70238  3.02779  3.65321  5.71543  4.27833      4 e - - -
          2.68618  4.42225  2.77519  2.73123  3.46354  2.40513  3.72494  3.29354  2.67741  2.69355  4.24690  2.90347  2.73739  3.18146  2.89801  2.37887  2.77519  2.98518  4.58477  3.61503
          0.02831  3.97458  4.69693  0.61958  0.77255  0.48576  0.95510
      5   1.20328  4.13934  3.44399  3.17598  4.22419  2.93691  4.22748  3.55107  3.21864  3.31981  4.18142  3.31234  3.68905  3.51704  3.51167  1.85431  2.70355  3.05633  5.59897  4.38036      5 a - - -
          2.68618  4.42225  2.77519  2.73123  3.46354  2.40513  3.72494  3.29354  2.67741  2.69355  4.24690  2.90347  2.73739  3.18146  2.89801  2.37887  2.77519  2.98518  4.58477  3.61503
          0.02831  3.97458  4.69693  0.61958  0.77255  0.48576  0.95510
      6   3.20894  4.54277  4.74597  4.22321  3.20668  4.47200  4.83875  1.42990  4.05406  1.22681  3.03728  4.48234  4.71427  4.26990  4.21716  3.84384  3.45038  1.94103  5.24036  4.07956      6 l - - -
          2.68618  4.42225  2.77519  2.73123  3.46354  2.40513  3.72494  3.29354  2.67741  2.69355  4.24690  2.90347  2.73739  3.18146  2.89801  2.37887  2.77519  2.98518  4.58477  3.61503
          0.02831  3.97458  4.69693  0.61958  0.77255  0.48576  0.95510
      7   2.79590  4.56048  3.49052  3.40327  4.54231  0.58760  4.51665  4.16738  3.59838  3.80853  4.78562  3.65490  3.95487  3.91452  3.82258  2.97086  3.28509  3.67601  5.60983  4.64789      7 G - - -
          2.68618  4.42225  2.77519  2.73123  3.46354  2.40513  3.72494  3.29354  2.67741  2.69355  4.24690  2.90347  2.73739  3.18146  2.89801  2.37887  2.77519  2.98518  4.58477  3.61503
          0.02831  3.97458  4.69693  0.61958  0.77255  0.48576  0.95510
      8   3.08056  4.41835  4.72215  4.23388  3.50483  4.37996  4.95339  1.14386  4.10757  1.99912  3.32124  4.46062  4.70836  4.37962  4.30846  3.77188  3.35168  1.42851  5.47777  4.27235      8 i - - -
          2.68618  4.42225  2.77519  2.73123  3.46354  2.40513  3.72494  3.29354  2.67741  2.69355  4.24690  2.90347  2.73739  3.18146  2.89801  2.37887  2.77519  2.98518  4.58477  3.61503
          0.02831  3.97458  4.69693  0.61958  0.77255  0.48576  0.95510
      9   3.20936  4.54328  4.74598  4.22313  3.20579  4.47212  4.83848  1.43307  4.05394  1.22377  3.03633  4.48236  4.71420  4.26951  4.21693  3.84392  3.45074  1.94246  5.23975  4.07922      9 l - - -
          2.68618  4.42225  2.77519  2.73123  3.46354  2.40513  3.72494  3.29354  2.67741  2.69355  4.24690  2.90347  2.73739  3.18146  2.89801  2.37887  2.77519  2.98518  4.58477  3.61503
          0.02831  3.97458  4.69693  0.61958  0.77255  0.48576  0.95510
     10   3.04250  5.17201  2.53414  0.88852  4.53140  3.34159  3.93827  4.00567  2.83181  3.60676  4.57710  2.99428  3.95127  3.15231  3.25062  3.01501  3.34778  3.67929  5.68377  4.40701     10 e - - -
          2.68618  4.42225  2.77519  2.73123  3.46354  2.40513  3.72494  3.29354  2.67741  2.69355  4.24690  2.90347  2.73739  3.18146  2.89801  2.37887  2.77519  2.98518  4.58477  3.61503
          0.02831  3.97458  4.69693  0.61958  0.77255  0.48576  0.95510
     11   2.46988  4.31486  3.52103  3.27879  4.06127  3.15051  4.28803  3.20093  3.22378  3.06077  4.10542  3.47113  3.86262  3.61368  3.47702  2.67238  1.00991  2.88491  5.49009  4.27816     11 t - - -
          2.68618  4.42225  2.77519  2.73123  3.46354  2.40513  3.72494  3.29354  2.67741  2.69355  4.24690  2.90347  2.73739  3.18146  2.89801  2.37887  2.77519  2.98518  4.58477  3.61503
          0.02831  3.97458  4.69693  0.61958  0.77255  0.48576  0.95510
     12   2.74304  4.55100  3.44919  2.87695  3.61161  3.63915  3.82338  2.52146  1.90819  1.98594  3.52663  3.30292  4.01615  3.06672  2.84910  2.91930  2.96985  2.59972  5.09137  3.83912     12 k - - -
          2.68618  4.42225  2.77519  2.73123  3.46354  2.40513  3.72494  3.29354  2.67741  2.69355  4.24690  2.90347  2.73739  3.18146  2.89801  2.37887  2.77519  2.98518  4.58477  3.61503
          0.02831  3.97458  4.69693  0.61958  0.77255  0.48576  0.95510
     13   2.79590  4.56048  3.49052  3.40327  4.54231  0.58760  4.51665  4.16738  3.59838  3.80853  4.78562  3.65490  3.95487  3.91452  3.82258  2.97086  3.28509  3.67601  5.60983  4.64789     13 G - - -
          2.68618  4.42225  2.77519  2.73123  3.46354  2.40513  3.72494  3.29354  2.67741  2.69355  4.24690  2.90347  2.73739  3.18146  2.89801  2.37887  2.77519  2.98518  4.58477  3.61503
          0.02831  3.97458  4.69693  0.61958  0.77255  0.48576  0.95510
     14   3.39021  4.76231  4.37865  4.11326  0.85838  4.05463  3.92553  2.90212  4.01790  2.24902  3.61768  4.13518  4.51149  4.15793  4.11238  3.65442  3.69168  2.90019  4.14571  2.50048     14 f - - -
          2.68618  4.42225  2.77519  2.73123  3.46354  2.40513  3.72494  3.29354  2.67741  2.69355  4.24690  2.90347  2.73739  3.18146  2.89801  2.37887  2.77519  2.98518  4.58477  3.61503
          0.02831  3.97458  4.69693  0.61958  0.77255  0.48576  0.95510
     15   1.52018  4.16073  3.53104  3.19814  4.09507  3.02221  4.20545  3.21889  3.17495  3.10186  4.02208  3.35560  3.74160  3.49595  3.46842  2.46762  1.66310  2.83560  5.51324  4.30250     15 a - - -
          2.68618  4.42225  2.77519  2.73123  3.46354  2.40513  3.72494  3.29354  2.67741  2.69355  4.24690  2.90347  2.73739  3.18146  2.89801  2.37887  2.77519  2.98518  4.58477  3.61503
          0.02831  3.97458  4.69693  0.61958  0.77255  0.48576  0.95510
     16   2.04160  4.25187  3.30432  2.95345  4.12639  3.04812  4.05021  3.42496  2.96481  3.16756  4.03736  3.22366  1.82927  3.29776  3.30690  2.47167  2.15513  3.00652  5.48503  4.24744     16 p - - -
          2.68618  4.42225  2.77519  2.73123  3.46354  2.40513  3.72494  3.29354  2.67741  2.69355  4.24690  2.90347  2.73739  3.18146  2.89801  2.37887  2.77519  2.98518  4.58477  3.61503
          0.02831  3.97458  4.69693  0.61958  0.77255  0.48576  0.95510
     17   1.79189  4.33941  3.76755  3.33202  3.49448  3.54801  4.20888  2.47459  3.21094  1.59990  3.43812  3.61195  4.08035  3.56249  3.48441  2.93888  2.98933  2.33150  5.15958  3.92036     17 l - - -
          2.68618  4.42225  2.77519  2.73123  3.46354  2.40513  3.72494  3.29354  2.67741  2.69355  4.24690  2.90347  2.73739  3.18146  2.89801  2.37887  2.77519  2.98518  4.58477  3.61503
          0.02831  3.97458  4.69693  0.61958  0.77255  0.48576  0.95510
     18   3.07900  4.42389  4.67601  4.12927  3.30313  4.36124  4.76921  1.32370  4.00565  1.77452  2.43984  4.37544  4.63079  4.21289  4.18379  3.70678  3.32134  1.69859  5.25581  4.11749     18 i - - -
          2.68618  4.42225  2.77519  2.73123  3.46354  2.40513  3.72494  3.29354  2.67741  2.69355  4.24690  2.90347  2.73739  3.18146  2.89801  2.37887  2.77519  2.98518  4.58477  3.61503
          0.02831  3.97458  4.69693  0.61958  0.77255  0.48576  0.95510
     19   2.70859  4.91485  2.79449  1.85175  4.13132  3.40237  3.64516  3.54079  2.37189  2.55633  3.98455  2.92510  3.84472  2.34137  2.76967  2.72140  2.94310  3.23617  5.37545  4.03929     19 e - - -
          2.68618  4.42225  2.77519  2.73123  3.46354  2.40513  3.72494  3.29354  2.67741  2.69355  4.24690  2.90347  2.73739  3.18146  2.89801  2.37887  2.77519  2.98518  4.58477  3.61503
          0.02831  3.97458  4.69693  0.61958  0.77255  0.48576  0.95510
     20   1.41422  4.17446  3.35904  3.13019  4.31102  1.65829  4.23792  3.66837  3.23854  3.40865  4.26071  3.29594  3.69420  3.52080  3.54303  2.41904  2.73279  3.14364  5.65154  4.44989     20 a - - -
          2.68618  4.42225  2.77519  2.73123  3.46354  2.40513  3.72494  3.29354  2.67741  2.69355  4.24690  2.90347  2.73739  3.18146  2.89801  2.37887  2.77519  2.98518  4.58477  3.61503
          0.02831  3.97458  4.69693  0.61958  0.77255  0.48576  0.95510
     21   0.87608  4.24518  3.56811  3.36502  4.15580  3.06680  4.37475  3.29674  3.38394  3.17355  4.19486  3.48823  3.81576  3.71592  3.62690  2.59495  2.87942  2.93346  5.57276  4.38460     21 a - - -
          2.68618  4.42225  2.77519  2.73123  3.46354  2.40513  3.72494  3.29354  2.67741  2.69355  4.24690  2.90347  2.73739  3.18146  2.89801  2.37887  2.77519  2.98518  4.58477  3.61503
          0.02831  3.97458  4.69693  0.61958  0.77255  0.48576  0.95510
     22   3.10144  5.24270  0.78197  2.40314  4.63394  3.28995  4.02410  4.24581  3.12803  3.83630  4.81741  2.96433  3.95004  3.26397  3.65751  3.05283  3.44247  3.87439  5.78252  4.49098     22 d - - -
          2.68618  4.42225  2.77519  2.73123  3.46354  2.40513  3.72494  3.29354  2.67741  2.69355  4.24690  2.90347  2.73739  3.18146  2.89801  2.37887  2.77519  2.98518  4.58477  3.61503
          0.02831  3.97458  4.69693  0.61958  0.77255  0.48576  0.95510
     23   1.23463  4.14950  3.54678  3.23387  4.12182  3.00546  4.23824  3.23348  3.21557  3.12565  4.05129  3.36929  3.73707  3.53372  3.49991  2.45886  2.07442  2.84296  5.54361  4.33686     23 a - - -
          2.68618  4.42225  2.77519  2.73123  3.46354  2.40513  3.72494  3.29354  2.67741  2.69355  4.24690  2.90347  2.73739  3.18146  2.89801  2.37887  2.77519  2.98518  4.58477  3.61503
          0.02831  3.97458  4.69693  0.61958  0.77255  0.48576  0.95510
     24   0.87608  4.24518  3.56811  3.36502  4.15580  3.06680  4.37475  3.29674  3.38394  3.17355  4.19486  3.48823  3.81576  3.71592  3.62690  2.59495  2.87942  2.93346  5.57276  4.38460     24 a - - -
          2.68618  4.42225  2.77519  2.73123  3.46354  2.40513  3.72494  3.29354  2.67741  2.69355  4.24690  2.90347  2.73739  3.18146  2.89801  2.37887  2.77519  2.98518  4.58477  3.61503
          0.02831  3.97458  4.69693  0.61958  0.77255  0.48576  0.95510
     25   3.08269  4.42198  4.67534  4.14406  3.40057  4.38738  4.83285  1.68858  4.02247  1.62661  3.21994  4.39830  4.67083  4.26523  4.22349  3.74356  3.33296  1.22375  5.35267  4.17315     25 v - - -
          2.68618  4.42225  2.77519  2.73123  3.46354  2.40513  3.72494  3.29354  2.67741  2.69355  4.24690  2.90347  2.73739  3.18146  2.89801  2.37887  2.77519  2.98518  4.58477  3.61503
          0.02831  3.97458  4.69693  0.61958  0.77255  0.48576  0.95510
     26   3.06706  5.03315  3.24974  2.85314  4.44293  3.54465  3.81854  3.87879  0.90673  3.42203  4.37877  3.27282  4.03843  3.00480  2.45489  3.10282  3.31314  3.58110  5.45626  4.28405     26 k - - -
          2.68618  4.42225  2.77519  2.73123  3.46354  2.40513  3.72494  3.29354  2.67741  2.69355  4.24690  2.90347  2.73739  3.18146  2.89801  2.37887  2.77519  2.98518  4.58477  3.61503
          0.02831  3.97458  4.69693  0.61958  0.77255  0.48576  0.95510
     27   1.20902  4.13955  3.44343  3.17472  4.22459  2.93688  4.22658  3.55249  3.21746  3.32025  4.18138  3.31165  3.68881  3.51574  3.51095  1.84422  2.70329  3.05727  5.59894  4.38030     27 a - - -
          2.68618  4.42225  2.77519  2.73123  3.46354  2.40513  3.72494  3.29354  2.67741  2.69355  4.24690  2.90347  2.73739  3.18146  2.89801  2.37887  2.77519  2.98518  4.58477  3.61503
          0.02831  3.97458  4.69693  0.61958  0.77255  0.48576  0.95510
     28   0.87608  4.24518  3.56811  3.36502  4.15580  3.06680  4.37475  3.29674  3.38394  3.17355  4.19486  3.48823  3.81576  3.71592  3.62690  2.59495  2.87942  2.93346  5.57276  4.38460     28 a - - -
          2.68618  4.42225  2.77519  2.73123  3.46354  2.40513  3.72494  3.29354  2.67741  2.69355  4.24690  2.90347  2.73739  3.18146  2.89801  2.37887  2.77519  2.98518  4.58477  3.61503
          0.02831  3.97458  4.69693  0.61958  0.77255  0.48576  0.95510
     29   2.81027  4.80883  2.76857  2.66475  4.18858  3.25417  4.00680  3.92176  2.91949  3.55728  4.51252  0.98926  3.91140  3.28039  3.27706  2.87397  3.19590  3.53362  5.48286  4.13008     29 n - - -
          2.68618  4.42225  2.77519  2.73123  3.46354  2.40513  3.72494  3.29354  2.67741  2.69355  4.24690  2.90347  2.73739  3.18146  2.89801  2.37887  2.77519  2.98518  4.58477  3.61503
          0.02831  3.97458  4.69693  0.61958  0.77255  0.48576  0.95510
     30   3.01930  4.39691  4.60014  4.12158  3.54321  4.25873  4.86975  1.63580  3.99092  2.08634  3.38185  4.34917  4.63354  4.28980  4.20905  3.65325  3.30325  1.02748  5.46899  4.23781     30 v - - -
          2.68618  4.42225  2.77519  2.73123  3.46354  2.40513  3.72494  3.29354  2.67741  2.69355  4.24690  2.90347  2.73739  3.18146  2.89801  2.37887  2.77519  2.98518  4.58477  3.61503
          0.02831  3.97458  4.69693  0.61958  0.77255  0.48576  0.95510
     31   2.66439  5.08844  2.16514  2.12937  4.40125  3.33854  3.58986  3.86016  2.07422  3.37323  4.15400  2.81664  3.78198  2.71183  2.56165  2.62893  2.67336  3.46407  5.53237  4.14259     31 k - - -
          2.68618  4.42225  2.77519  2.73123  3.46354  2.40513  3.72494  3.29354  2.67741  2.69355  4.24690  2.90347  2.73739  3.18146  2.89801  2.37887  2.77519  2.98518  4.58477  3.61503
          0.02831  3.97458  4.69693  0.61958  0.77255  0.48576  0.95510
     32   3.10880  4.52363  4.52498  4.02513  3.21275  4.25359  4.69088  2.05876  3.84895  1.09413  3.07130  4.28535  4.58040  4.10959  4.03845  3.63364  3.37350  1.71708  5.19434  4.00795     32 l - - -
          2.68618  4.42225  2.77519  2.73123  3.46354  2.40513  3.72494  3.29354  2.67741  2.69355  4.24690  2.90347  2.73739  3.18146  2.89801  2.37887  2.77519  2.98518  4.58477  3.61503
          0.02831  3.97458  4.69693  0.61958  0.77255  0.48576  0.95510
     33   2.09726  4.21038  3.64565  3.13400  3.56204  2.67628  4.02509  2.33638  3.07289  2.54486  3.50448  3.43663  3.94035  3.37523  3.38772  2.76472  2.81582  1.85899  5.06185  3.83868     33 v - - -
          2.68618  4.42225  2.77519  2.73123  3.46354  2.40513  3.72494  3.29354  2.67741  2.69355  4.24690  2.90347  2.73739  3.18146  2.89801  2.37887  2.77519  2.98518  4.58477  3.61503
          0.02831  3.97458  4.69693  0.61958  0.77255  0.48576  0.95510
     34   2.79229  5.31044  2.02007  1.63112  4.61050  3.27327  3.65836  4.09982  2.29468  3.59137  4.39222  2.73262  3.80404  2.48599  3.03089  2.71419  3.04793  3.68231  5.74370  4.29857     34 e - - -
          2.68618  4.42225  2.77519  2.73123  3.46354  2.40513  3.72494  3.29354  2.67741  2.69355  4.24690  2.90347  2.73739  3.18146  2.89801  2.37887  2.77519  2.98518  4.58477  3.61503
          0.02831  3.97458  4.69693  0.61958  0.77255  0.48576  0.95510
     35   3.50970  4.84731  4.25019  3.98202  2.77678  3.84694  4.03010  3.53835  3.70237  2.91530  4.16732  4.11062  4.37336  4.08472  3.81253  3.71240  3.81543  3.43150  0.70234  2.77366     35 w - - -
          2.68618  4.42225  2.77519  2.73123  3.46354  2.40513  3.72494  3.29354  2.67741  2.69355  4.24690  2.90347  2.73739  3.18146  2.89801  2.37887  2.77519  2.98518  4.58477  3.61503
          0.02831  3.97458  4.69693  0.61958  0.77255  0.48576  0.95510
     36   2.73427  4.51732  3.53123  2.94299  3.56601  3.63018  3.83968  2.78842  2.56208  1.95942  3.50135  3.34339  4.02004  3.09901  2.02680  2.92307  2.97062  2.38130  5.05822  3.80872     36 l - - -
          2.68618  4.42225  2.77519  2.73123  3.46354  2.40513  3.72494  3.29354  2.67741  2.69355  4.24690  2.90347  2.73739  3.18146  2.89801  2.37887  2.77519  2.98518  4.58477  3.61503
          0.02831  3.97458  4.69693  0.61958  0.77255  0.48576  0.95510
     37   2.92273  5.13286  3.22406  2.62908  4.53844  3.57823  3.58385  3.91232  1.69045  3.37093  4.21174  3.07993  3.95502  1.91060  1.90452  2.90813  3.10538  3.57425  5.44684  4.22361     37 k - - -
          2.68618  4.42225  2.77519  2.73123  3.46354  2.40513  3.72494  3.29354  2.67741  2.69355  4.24690  2.90347  2.73739  3.18146  2.89801  2.37887  2.77519  2.98518  4.58477  3.61503
          0.02831  3.97458  4.69693  0.61958  0.77255  0.48576  0.95510
     38   2.66078  4.25939  3.91825  3.43400  3.48715  3.65139  4.23435  2.23299  3.30548  2.14670  3.45092  3.69590  4.13984  3.63806  3.56780  2.64301  2.96979  1.36444  5.11245  3.86043     38 v - - -
          2.68618  4.42225  2.77519  2.73123  3.46354  2.40513  3.72494  3.29354  2.67741  2.69355  4.24690  2.90347  2.73739  3.18146  2.89801  2.37887  2.77519  2.98518  4.58477  3.61503
          0.02831  3.97458  4.69693  0.61958  0.77255  0.48576  0.95510
     39   2.79590  4.56048  3.49052  3.40327  4.54231  0.58760  4.51665  4.16738  3.59838  3.80853  4.78562  3.65490  3.95487  3.91452  3.82258  2.97086  3.28509  3.67601  5.60983  4.64789     39 G - - -
          2.68618  4.42225  2.77519  2.73123  3.46354  2.40513  3.72494  3.29354  2.67741  2.69355  4.24690  2.90347  2.73739  3.18146  2.89801  2.37887  2.77519  2.98518  4.58477  3.61503
          0.02831  3.97458  4.69693  0.61958  0.77255  0.48576  0.95510
     40   2.26111  4.23031  3.19280  2.98513  4.36017  1.68717  4.16865  3.83135  3.14467  3.49733  4.32318  3.21575  3.68877  3.42909  3.47861  1.50571  2.74725  3.25919  5.67665  4.43672     40 s - - -
          2.68618  4.42225  2.77519  2.73123  3.46354  2.40513  3.72494  3.29354  2.67741  2.69355  4.24690  2.90347  2.73739  3.18146  2.89801  2.37887  2.77519  2.98518  4.58477  3.61503
          0.02831  3.97458  4.69693  0.61958  0.77255  0.48576  0.95510
     41   2.79590  4.56048  3.49052  3.40327  4.54231  0.58760  4.51665  4.16738  3.59838  3.80853  4.78562  3.65490  3.95487  3.91452  3.82258  2.97086  3.28509  3.67601  5.60983  4.64789     41 G - - -
          2.68618  4.42225  2.77519  2.73123  3.46354  2.40513  3.72494  3.29354  2.67741  2.69355  4.24690  2.90347  2.73739  3.18146  2.89801  2.37887  2.77519  2.98518  4.58477  3.61503
          0.02831  3.97458  4.69693  0.61958  0.77255  0.48576  0.95510
     42   2.63857  4.53650  3.27967  2.69482  3.67492  3.51672  3.68171  2.57455  2.15864  2.74198  3.62501  3.14146  3.89504  2.91506  2.36406  2.76691  2.86051  2.82878  5.03108  2.95404     42 k - - -
          2.68618  4.42225  2.77519  2.73123  3.46354  2.40513  3.72494  3.29354  2.67741  2.69355  4.24690  2.90347  2.73739  3.18146  2.89801  2.37887  2.77519  2.98518  4.58477  3.61503
          0.02831  3.97458  4.69693  0.61958  0.77255  0.48576  0.95510
     43   2.88903  4.40424  4.26585  3.93290  3.62609  3.82858  4.71740  2.04957  3.80222  2.29591  3.57650  4.10611  4.38396  4.15502  4.00476  3.33913  3.24844  0.90540  5.42752  4.16514     43 v - - -
          2.68618  4.42225  2.77519  2.73123  3.46354  2.40513  3.72494  3.29354  2.67741  2.69355  4.24690  2.90347  2.73739  3.18146  2.89801  2.37887  2.77519  2.98518  4.58477  3.61503
          0.02831  3.97458  4.69693  0.61958  0.77255  0.48576  0.95510
     44   2.65343  4.91683  2.25490  2.29790  4.40305  3.20738  3.74903  3.88213  2.65566  3.45405  4.27689  2.29413  3.78598  2.91671  3.15303  1.69553  2.96905  3.46723  5.64077  4.24523     44 s - - -
          2.68618  4.42225  2.77519  2.73123  3.46354  2.40513  3.72494  3.29354  2.67741  2.69355  4.24690  2.90347  2.73739  3.18146  2.89801  2.37887  2.77519  2.98518  4.58477  3.61503
          0.02831  3.97458  4.69693  0.61958  0.77255  0.48576  0.95510
     45   3.05567  4.40474  4.66506  4.10553  2.18712  4.29393  4.56920  1.62705  3.98678  1.56171  3.01312  4.30803  4.55468  4.13199  4.12360  3.62435  3.28673  1.86997  4.98002  3.75979     45 l - - -
          2.68618  4.42225  2.77519  2.73123  3.46354  2.40513  3.72494  3.29354  2.67741  2.69355  4.24690  2.90347  2.73739  3.18146  2.89801  2.37887  2.77519  2.98518  4.58477  3.61503
          0.02831  3.97458  4.69693  0.61958  0.77255  0.48576  0.95510
     46   2.91927  4.31913  4.46520  3.94814  3.54570  4.14607  4.68752  1.38599  3.83912  2.16858  3.38325  4.18923  4.51652  4.12082  4.06796  3.50328  2.76860  1.36430  5.36098  4.15775     46 v - - -
          2.68618  4.42225  2.77519  2.73123  3.46354  2.40513  3.72494  3.29354  2.67741  2.69355  4.24690  2.90347  2.73739  3.18146  2.89801  2.37887  2.77519  2.98518  4.58477  3.61503
          0.02831  3.97458  4.69693  0.61958  0.77255  0.48576  0.95510
     47   3.08051  4.41794  4.72304  4.23454  3.50559  4.38072  4.95405  1.14586  4.10856  2.00000  3.32177  4.46125  4.70881  4.38041  4.30947  3.77249  3.35152  1.42479  5.47838  4.27307     47 i - - -
          2.68618  4.42225  2.77519  2.73123  3.46354  2.40513  3.72494  3.29354  2.67741  2.69355  4.24690  2.90347  2.73739  3.18146  2.89801  2.37887  2.77519  2.98518  4.58477  3.61503
          0.02831  3.97458  4.69693  0.61958  0.77255  0.48576  0.95510
     48   2.84545  5.08489  2.86507  1.76443  4.43561  3.44737  3.64568  3.85286  2.19230  3.36857  4.21653  2.97634  3.89903  2.79035  1.78051  2.83038  3.07051  3.50834  5.49228  4.20328     48 e - - -
          2.68618  4.42225  2.77519  2.73123  3.46354  2.40513  3.72494  3.29354  2.67741  2.69355  4.24690  2.90347  2.73739  3.18146  2.89801  2.37887  2.77519  2.98518  4.58477  3.61503
          0.02831  3.97458  4.69693  0.61958  0.77255  0.48576  0.95510
     49   2.79590  4.56048  3.49052  3.40327  4.54231  0.58760  4.51665  4.16738  3.59838  3.80853  4.78562  3.65490  3.95487  3.91452  3.82258  2.97086  3.28509  3.67601  5.60983  4.64789     49 G - - -
          2.68618  4.42225  2.77519  2.73123  3.46354  2.40513  3.72494  3.29354  2.67741  2.69355  4.24690  2.90347  2.73739  3.18146  2.89801  2.37887  2.77519  2.98518  4.58477  3.61503
          0.02831  3.97458  4.69693  0.61958  0.77255  0.48576  0.95510
     50   2.96479  5.51798  1.25996  1.71471  4.80356  3.21099  3.77805  4.32047  2.81631  3.83475  4.70346  2.68082  3.84454  2.95127  3.41700  2.84541  3.25929  3.90042  5.98581  4.48329     50 d - - -
          2.68618  4.42225  2.77519  2.73123  3.46354  2.40513  3.72494  3.29354  2.67741  2.69355  4.24690  2.90347  2.73739  3.18146  2.89801  2.37887  2.77519  2.98518  4.58477  3.61503
          0.02831  3.97458  4.69693  0.61958  0.77255  0.48576  0.95510
     51   2.88903  4.40424  4.26585  3.93290  3.62609  3.82858  4.71740  2.04957  3.80222  2.29591  3.57650  4.10611  4.38396  4.15502  4.00476  3.33913  3.24844  0.90540  5.42752  4.16514     51 v - - -
          2.68618  4.42225  2.77519  2.73123  3.46354  2.40513  3.72494  3.29354  2.67741  2.69355  4.24690  2.90347  2.73739  3.18146  2.89801  2.37887  2.77519  2.98518  4.58477  3.61503
          0.02831  3.97458  4.69693  0.61958  0.77255  0.48576  0.95510
     52   0.87608  4.24518  3.56811  3.36502  4.15580  3.06680  4.37475  3.29674  3.38394  3.17355  4.19486  3.48823  3.81576  3.71592  3.62690  2.59495  2.87942  2.93346  5.57276  4.38460     52 a - - -
          2.68618  4.42225  2.77519  2.73123  3.46354  2.40513  3.72494  3.29354  2.67741  2.69355  4.24690  2.90347  2.73739  3.18146  2.89801  2.37887  2.77519  2.98518  4.58477  3.61503
          0.02831  3.97458  4.69693  0.61958  0.77255  0.48576  0.95510
     53   0.87608  4.24518  3.56811  3.36502  4.15580  3.06680  4.37475  3.29674  3.38394  3.17355  4.19486  3.48823  3.81576  3.71592  3.62690  2.59495  2.87942  2.93346  5.57276  4.38460     53 a - - -
          2.68618  4.42225  2.77519  2.73123  3.46354  2.40513  3.72494  3.29354  2.67741  2.69355  4.24690  2.90347  2.73739  3.18146  2.89801  2.37887  2.77519  2.98518  4.58477  3.61503
          0.02831  3.97458  4.69693  0.61958  0.77255  0.48576  0.95510
     54   2.88903  4.40424  4.26585  3.93290  3.62609  3.82858  4.71740  2.04957  3.80222  2.29591  3.57650  4.10611  4.38396  4.15502  4.00476  3.33913  3.24844  0.90540  5.42752  4.16514     54 v - - -
          2.68618  4.42225  2.77519  2.73123  3.46354  2.40513  3.72494  3.29354  2.67741  2.69355  4.24690  2.90347  2.73739  3.18146  2.89801  2.37887  2.77519  2.98518  4.58477  3.61503
          0.02831  3.97458  4.69693  0.61958  0.77255  0.48576  0.95510
     55   3.04697  5.14956  3.46409  2.79672  4.60204  3.65918  3.60482  3.94928  1.39335  3.39366  4.26752  3.19530  4.02869  2.74108  1.51209  3.04435  3.21327  3.63373  5.43589  4.27110     55 k - - -
          2.68618  4.42225  2.77519  2.73123  3.46354  2.40513  3.72494  3.29354  2.67741  2.69355  4.24690  2.90347  2.73739  3.18146  2.89801  2.37887  2.77519  2.98518  4.58477  3.61503
          0.02831  3.97458  4.69693  0.61958  0.77255  0.48576  0.95510
     56   1.44342  4.15024  3.41873  3.13875  4.23946  2.93774  4.20457  3.58871  3.18546  3.33631  4.18836  3.29298  3.68495  3.48362  3.49031  1.52603  2.70125  3.08290  5.60339  4.38126     56 a - - -
          2.68618  4.42225  2.77519  2.73123  3.46354  2.40513  3.72494  3.29354  2.67741  2.69355  4.24690  2.90347  2.73739  3.18146  2.89801  2.37887  2.77519  2.98518  4.58477  3.61503
          0.02831  3.97458  4.69693  0.61958  0.77255  0.48576  0.95510
     57   0.87608  4.24518  3.56811  3.36502  4.15580  3.06680  4.37475  3.29674  3.38394  3.17355  4.19486  3.48823  3.81576  3.71592  3.62690  2.59495  2.87942  2.93346  5.57276  4.38460     57 a - - -
          2.68618  4.42225  2.77519  2.73123  3.46354  2.40513  3.72494  3.29354  2.67741  2.69355  4.24690  2.90347  2.73739  3.18146  2.89801  2.37887  2.77519  2.98518  4.58477  3.61503
          0.02831  3.97458  4.69693  0.61958  0.77255  0.48576  0.95510
     58   3.07171  4.40060  4.73903  4.24443  3.53807  4.39361  4.96653  1.30348  4.12864  2.04441  3.34955  4.46978  4.71623  4.39814  4.33228  3.78073  3.34020  1.21803  5.49840  4.29189     58 v - - -
          2.68618  4.42225  2.77519  2.73123  3.46354  2.40513  3.72494  3.29354  2.67741  2.69355  4.24690  2.90347  2.73739  3.18146  2.89801  2.37887  2.77519  2.98518  4.58477  3.61503
          0.02831  3.97458  4.69693  0.61958  0.77255  0.48576  0.95510
     59   2.93659  5.49014  1.61713  1.37962  4.77739  3.21852  3.75847  4.29038  2.76826  3.79911  4.65405  2.68552  3.83721  2.92531  3.35644  2.82306  3.22432  3.86906  5.95091  4.45550     59 e - - -
          2.68618  4.42225  2.77519  2.73123  3.46354  2.40513  3.72494  3.29354  2.67741  2.69355  4.24690  2.90347  2.73739  3.18146  2.89801  2.37887  2.77519  2.98518  4.58477  3.61503
          0.02831  3.97458  4.69693  0.61958  0.77255  0.48576  0.95510
     60   1.20732  4.18455  3.71219  3.36095  3.91137  3.15294  4.29802  2.79475  3.29918  2.80467  3.85301  3.49672  3.85078  3.62258  3.56971  2.59740  2.80952  2.20325  5.45000  4.22350     60 a - - -
          2.68618  4.42225  2.77519  2.73123  3.46354  2.40513  3.72494  3.29354  2.67741  2.69355  4.24690  2.90347  2.73739  3.18146  2.89801  2.37887  2.77519  2.98518  4.58477  3.61503
          0.02831  3.97458  4.69693  0.61958  0.77255  0.48576  0.95510
     61   1.44011  4.15087  3.36259  3.08973  4.29592  1.90156  4.19052  3.70063  3.18315  3.39525  4.21792  3.26053  3.66763  3.45854  3.50582  2.09652  2.68825  3.15110  5.63629  4.42205     61 a - - -
          2.68618  4.42225  2.77519  2.73123  3.46354  2.40513  3.72494  3.29354  2.67741  2.69355  4.24690  2.90347  2.73739  3.18146  2.89801  2.37887  2.77519  2.98518  4.58477  3.61503
          0.02831  3.97458  4.69693  0.61958  0.77255  0.48576  0.95510
     62   2.34146  4.35120  3.42690  2.89107  3.66466  3.42942  3.85796  2.81725  2.72329  2.66188  3.58797  3.27161  3.90013  3.13147  2.48011  2.73789  2.57172  1.91868  5.08946  3.85171     62 v - - -
          2.68618  4.42225  2.77519  2.73123  3.46354  2.40513  3.72494  3.29354  2.67741  2.69355  4.24690  2.90347  2.73739  3.18146  2.89801  2.37887  2.77519  2.98518  4.58477  3.61503
          0.02831  3.97458  4.69693  0.61958  0.77255  0.48576  0.95510
     63   2.30121  4.96807  2.48977  2.15608  4.26635  3.32743  3.61179  3.71045  2.41751  3.26703  4.06325  2.83380  3.77772  2.34966  2.90189  2.42746  2.63530  3.34039  5.46651  4.08861     63 e - - -
          2.68618  4.42225  2.77519  2.73123  3.46354  2.40513  3.72494  3.29354  2.67741  2.69355  4.24690  2.90347  2.73739  3.18146  2.89801  2.37887  2.77519  2.98518  4.58477  3.61503
          0.02831  3.97458  4.69693  0.61958  0.77255  0.48576  0.95510
     64   0.87608  4.24518  3.56811  3.36502  4.15580  3.06680  4.37475  3.29674  3.38394  3.17355  4.19486  3.48823  3.81576  3.71592  3.62690  2.59495  2.87942  2.93346  5.57276  4.38460     64 a - - -
          2.68618  4.42225  2.77519  2.73123  3.46354  2.40513  3.72494  3.29354  2.67741  2.69355  4.24690  2.90347  2.73739  3.18146  2.89801  2.37887  2.77519  2.98518  4.58477  3.61503
          0.02831  3.97458  4.69693  0.61958  0.77255  0.48576  0.95510
     65   0.87608  4.24518  3.56811  3.36502  4.15580  3.06680  4.37475  3.29674  3.38394  3.17355  4.19486  3.48823  3.81576  3.71592  3.62690  2.59495  2.87942  2.93346  5.57276  4.38460     65 a - - -
          2.68618  4.42225  2.77519  2.73123  3.46354  2.40513  3.72494  3.29354  2.67741  2.69355  4.24690  2.90347  2.73739  3.18146  2.89801  2.37887  2.77519  2.98518  4.58477  3.61503
          0.02831  3.97458  4.69693  0.61958  0.77255  0.48576  0.95510
     66   2.25882  4.20325  3.32861  3.06659  4.23183  2.96826  4.16340  3.59670  3.10155  3.33715  4.20375  3.26476  3.70516  3.43372  3.40820  1.18045  2.33221  3.10669  5.59220  4.34697     66 s - - -
          2.68618  4.42225  2.77519  2.73123  3.46354  2.40513  3.72494  3.29354  2.67741  2.69355  4.24690  2.90347  2.73739  3.18146  2.89801  2.37887  2.77519  2.98518  4.58477  3.61503
          0.02831  3.97458  4.69693  0.61958  0.77255  0.48576  0.95510
     67   2.70623  5.00722  2.93293  2.42117  4.34098  3.42834  3.58329  3.76250  2.05614  3.28240  4.08613  2.64757  3.83379  2.34096  2.20725  2.30873  2.92690  3.40065  5.43286  4.11410     67 k - - -
          2.68618  4.42225  2.77519  2.73123  3.46354  2.40513  3.72494  3.29354  2.67741  2.69355  4.24690  2.90347  2.73739  3.18146  2.89801  2.37887  2.77519  2.98518  4.58477  3.61503
          0.02831  3.97458  4.69693  0.61958  0.77255  0.48576  0.95510
     68   3.07695  4.40621  4.74152  4.24803  3.52754  4.39614  4.96795  1.22716  4.12992  2.02791  3.33900  4.47347  4.71795  4.39836  4.33181  3.78443  3.34557  1.30136  5.49382  4.28922     68 i - - -
          2.68618  4.42225  2.77519  2.73123  3.46354  2.40513  3.72494  3.29354  2.67741  2.69355  4.24690  2.90347  2.73739  3.18146  2.89801  2.37887  2.77519  2.98518  4.58477  3.61503
          0.02831  3.97458  4.69693  0.61958  0.77255  0.48576  0.95510
     69   2.79590  4.56048  3.49052  3.40327  4.54231  0.58760  4.51665  4.16738  3.59838  3.80853  4.78562  3.65490  3.95487  3.91452  3.82258  2.97086  3.28509  3.67601  5.60983  4.64789     69 G - - -
          2.68618  4.42225  2.77519  2.73123  3.46354  2.40513  3.72494  3.29354  2.67741  2.69355  4.24690  2.90347  2.73739  3.18146  2.89801  2.37887  2.77519  2.98518  4.58477  3.61503
          0.02831  3.97458  4.69693  0.61958  0.77255  0.48576  0.95510
     70   2.78999  5.22156  2.38980  1.54639  4.53446  2.84319  3.67590  4.00752  2.52133  3.52667  4.34354  2.45305  3.81533  2.53693  3.00977  2.72962  3.05088  3.61204  5.69487  4.27590     70 e - - -
          2.68618  4.42225  2.77519  2.73123  3.46354  2.40513  3.72494  3.29354  2.67741  2.69355  4.24690  2.90347  2.73739  3.18146  2.89801  2.37887  2.77519  2.98518  4.58477  3.61503
          0.02831  3.97458  4.69693  0.61958  0.77255  0.48576  0.95510
     71   2.88903  4.40424  4.26585  3.93290  3.62609  3.82858  4.71740  2.04957  3.80222  2.29591  3.57650  4.10611  4.38396  4.15502  4.00476  3.33913  3.24844  0.90540  5.42752  4.16514     71 v - - -
          2.68618  4.42225  2.77519  2.73123  3.46354  2.40513  3.72494  3.29354  2.67741  2.69355  4.24690  2.90347  2.73739  3.18146  2.89801  2.37887  2.77519  2.98518  4.58477  3.61503
          0.02831  3.97458  4.69693  0.61958  0.77255  0.48576  0.95510
     72   2.76046  4.34203  3.82019  3.26109  3.32941  3.80872  4.08890  1.78030  3.12104  1.93774  3.23981  3.62137  4.16410  2.72918  3.40915  3.09229  2.99616  2.06434  4.98048  3.77103     72 i - - -
          2.68618  4.42225  2.77519  2.73123  3.46354  2.40513  3.72494  3.29354  2.67741  2.69355  4.24690  2.90347  2.73739  3.18146  2.89801  2.37887  2.77519  2.98518  4.58477  3.61503
          0.02831  3.97458  4.69693  0.61958  0.77255  0.48576  0.95510
     73   2.26318  4.22988  3.20605  2.99367  4.34752  2.16104  4.16811  3.81945  3.13980  3.48829  4.31651  3.22156  3.69112  3.43016  3.47033  1.23237  2.74856  3.25261  5.66592  4.42525     73 s - - -
          2.68618  4.42225  2.77519  2.73123  3.46354  2.40513  3.72494  3.29354  2.67741  2.69355  4.24690  2.90347  2.73739  3.18146  2.89801  2.37887  2.77519  2.98518  4.58477  3.61503
          0.02831  3.97458  4.69693  0.61958  0.77255  0.48576  0.95510
     74   2.76854  5.26304  2.01604  1.86122  4.56241  3.27194  3.65669  4.04841  2.52485  3.55252  4.35249  2.73799  3.79791  2.14573  3.04840  2.44740  3.02544  3.63663  5.71440  4.27316     74 e - - -
          2.68618  4.42225  2.77519  2.73123  3.46354  2.40513  3.72494  3.29354  2.67741  2.69355  4.24690  2.90347  2.73739  3.18146  2.89801  2.37887  2.77519  2.98518  4.58477  3.61503
          0.02831  3.97458  4.69693  0.61958  0.77255  0.48576  0.95510
     75   2.76265  4.30281  3.97002  3.40982  3.30922  3.83963  4.18964  2.25095  3.30309  1.67474  2.81533  3.73226  4.20542  3.58759  3.57372  3.13626  2.26817  1.97665  4.99769  3.81151     75 l - - -
          2.68618  4.42225  2.77519  2.73123  3.46354  2.40513  3.72494  3.29354  2.67741  2.69355  4.24690  2.90347  2.73739  3.18146  2.89801  2.37887  2.77519  2.98518  4.58477  3.61503
          0.02831  3.97458  4.69693  0.61958  0.77255  0.48576  0.95510
     76   3.04934  4.39655  4.68062  4.19028  3.54508  4.34108  4.92552  1.49793  4.07044  2.06831  3.36631  4.41867  4.68330  4.35209  4.28207  3.72924  3.32298  1.08173  5.48857  4.27189     76 v - - -
          2.68618  4.42225  2.77519  2.73123  3.46354  2.40513  3.72494  3.29354  2.67741  2.69355  4.24690  2.90347  2.73739  3.18146  2.89801  2.37887  2.77519  2.98518  4.58477  3.61503
          0.02831  3.97458  4.69693  0.61958  0.77255  0.48576  0.95510
     77   3.11093  4.50243  4.47884  4.09917  3.44434  4.17519  4.80905  0.95980  3.92925  2.01046  3.36479  4.33028  4.59736  4.26756  4.11424  3.68106  3.40861  1.85336  5.35568  4.10222     77 i - - -
          2.68618  4.42225  2.77519  2.73123  3.46354  2.40513  3.72494  3.29354  2.67741  2.69355  4.24690  2.90347  2.73739  3.18146  2.89801  2.37887  2.77519  2.98518  4.58477  3.61503
          0.02831  3.97458  4.69693  0.61958  0.77255  0.48576  0.95510
     78   2.89127  4.63086  3.50961  3.36392  4.34912  3.31263  4.43242  3.92147  3.43008  3.53698  4.59168  3.66000  0.65792  3.81576  3.66346  3.06212  3.34103  3.55510  5.50702  4.47142     78 P - - -
          2.68618  4.42225  2.77519  2.73123  3.46354  2.40513  3.72494  3.29354  2.67741  2.69355  4.24690  2.90347  2.73739  3.18146  2.89801  2.37887  2.77519  2.98518  4.58477  3.61503
          0.02831  3.97458  4.69693  0.61958  0.77255  0.48576  0.95510
     79   3.12279  4.95336  3.62407  3.11482  4.33389  3.59026  3.90166  3.88328  2.28333  3.38070  4.37886  3.46643  4.08845  3.11748  0.83319  3.20242  3.38217  3.60298  5.37592  4.23975     79 r - - -
          2.68618  4.42225  2.77519  2.73123  3.46354  2.40513  3.72494  3.29354  2.67741  2.69355  4.24690  2.90347  2.73739  3.18146  2.89801  2.37887  2.77519  2.98518  4.58477  3.61503
          0.02831  3.97458  4.69693  0.61958  0.77255  0.48576  0.95510
     80   2.89127  4.63086  3.50961  3.36392  4.34912  3.31263  4.43242  3.92147  3.43008  3.53698  4.59168  3.66000  0.65792  3.81576  3.66346  3.06212  3.34103  3.55510  5.50702  4.47142     80 P - - -
          2.68618  4.42225  2.77519  2.73123  3.46354  2.40513  3.72494  3.29354  2.67741  2.69355  4.24690  2.90347  2.73739  3.18146  2.89801  2.37887  2.77519  2.98518  4.58477  3.61503
          0.02831  3.97458  4.69693  0.61958  0.77255  0.48576  0.95510
     81   2.39506  4.20599  3.59130  3.20279  3.78026  3.20763  4.14340  2.82270  3.14675  2.79120  3.77095  3.41935  3.85378  3.47588  3.43920  1.73532  2.80260  1.69955  5.27593  4.02123     81 v - - -
          2.68618  4.42225  2.77519  2.73123  3.46354  2.40513  3.72494  3.29354  2.67741  2.69355  4.24690  2.90347  2.73739  3.18146  2.89801  2.37887  2.77519  2.98518  4.58477  3.61503
          0.02831  3.97458  4.69693  0.61958  0.77255  0.48576  0.95510
     82   2.89017  5.43865  1.55491  1.62772  4.74495  2.72873  3.73616  4.25528  2.72831  3.75568  4.59147  2.68448  3.82251  2.89643  3.31391  2.78621  3.17437  3.82747  5.91783  4.42567     82 d - - -
          2.68618  4.42225  2.77519  2.73123  3.46354  2.40513  3.72494  3.29354  2.67741  2.69355  4.24690  2.90347  2.73739  3.18146  2.89801  2.37887  2.77519  2.98518  4.58477  3.61503
          0.02831  3.97458  4.69693  0.61958  0.77255  0.48576  0.95510
     83   2.72004  4.96685  2.84944  1.96587  4.27254  3.41265  3.62337  3.64361  1.76563  3.22967  4.06364  2.93174  3.84567  2.76621  2.64254  2.72187  2.95050  2.91887  5.42885  4.10676     83 k - - -
          2.68618  4.42225  2.77519  2.73123  3.46354  2.40513  3.72494  3.29354  2.67741  2.69355  4.24690  2.90347  2.73739  3.18146  2.89801  2.37887  2.77519  2.98518  4.58477  3.61503
          0.02831  3.97458  4.69693  0.61958  0.77255  0.48576  0.95510
     84   3.25068  4.62003  4.66317  4.14973  3.11330  4.43417  4.76178  1.88577  3.94895  0.93837  2.96533  4.42684  4.68399  4.18153  4.11488  3.81307  3.49322  2.13743  5.16064  3.98705     84 l - - -
          2.68618  4.42225  2.77519  2.73123  3.46354  2.40513  3.72494  3.29354  2.67741  2.69355  4.24690  2.90347  2.73739  3.18146  2.89801  2.37887  2.77519  2.98518  4.58477  3.61503
          0.02831  3.97458  4.69693  0.61958  0.77255  0.48576  0.95510
     85   2.59436  4.78539  2.50278  2.40541  4.04505  3.38020  3.61856  3.45208  2.26221  3.06104  3.88155  2.92274  3.79615  2.77370  2.63437  2.43842  2.83233  2.49148  5.30252  3.97058     85 k - - -
          2.68618  4.42225  2.77519  2.73123  3.46354  2.40513  3.72494  3.29354  2.67741  2.69355  4.24690  2.90347  2.73739  3.18146  2.89801  2.37887  2.77519  2.98518  4.58477  3.61503
          0.02831  3.97458  4.69693  0.61958  0.77255  0.48576  0.95510
     86   2.40448  4.78656  2.85239  2.25103  4.10801  2.96248  3.63641  3.52702  2.27965  3.12289  3.93733  2.91217  2.98772  2.78940  2.88273  2.61182  2.42082  3.18325  5.35451  4.01726     86 e - - -
          2.68618  4.42225  2.77519  2.73123  3.46354  2.40513  3.72494  3.29354  2.67741  2.69355  4.24690  2.90347  2.73739  3.18146  2.89801  2.37887  2.77519  2.98518  4.58477  3.61503
          0.02831  3.97458  4.69693  0.61958  0.77255  0.48576  0.95510
     87   2.31568  4.56351  3.05667  2.60456  4.05105  3.28062  3.75057  3.41921  2.12034  3.07393  3.91589  3.04697  3.79629  2.93776  2.89976  2.38682  2.00933  3.07372  5.33335  4.04916     87 t - - -
          2.68618  4.42225  2.77519  2.73123  3.46354  2.40513  3.72494  3.29354  2.67741  2.69355  4.24690  2.90347  2.73739  3.18146  2.89801  2.37887  2.77519  2.98518  4.58477  3.61503
          0.02831  3.97458  4.69693  0.61958  0.77255  0.48576  0.95510
     88   3.39021  4.76231  4.37865  4.11326  0.85838  4.05463  3.92553  2.90212  4.01790  2.24902  3.61768  4.13518  4.51149  4.15793  4.11238  3.65442  3.69168  2.90019  4.14571  2.50048     88 f - - -
          2.68618  4.42225  2.77519  2.73123  3.46354  2.40513  3.72494  3.29354  2.67741  2.69355  4.24690  2.90347  2.73739  3.18146  2.89801  2.37887  2.77519  2.98518  4.58477  3.61503
          0.02831  3.97458  4.69693  0.61958  0.77255  0.48576  0.95510
     89   2.68064  4.90145  2.69211  2.38813  4.30324  3.30630  3.69284  3.74657  2.23020  3.31811  4.14774  2.16248  2.28191  2.85312  2.84730  2.69255  2.95797  3.37668  5.50162  4.15815     89 n - - -
          2.68618  4.42225  2.77519  2.73123  3.46354  2.40513  3.72494  3.29354  2.67741  2.69355  4.24690  2.90347  2.73739  3.18146  2.89801  2.37887  2.77519  2.98518  4.58477  3.61503
          0.02831  3.97458  4.69693  0.61958  0.77255  0.48576  0.95510
     90   2.73108  4.62288  3.36785  2.76845  3.82620  3.56767  3.69820  2.17435  1.99532  2.79902  3.71300  3.19402  3.94806  2.90982  2.20517  2.85487  2.94705  2.86924  5.13005  3.89398     90 k - - -
          2.68618  4.42225  2.77519  2.73123  3.46354  2.40513  3.72494  3.29354  2.67741  2.69355  4.24690  2.90347  2.73739  3.18146  2.89801  2.37887  2.77519  2.98518  4.58477  3.61503
          0.21477  3.97458  1.74593  0.61958  0.77255  0.48576  0.95510
     91   2.75890  5.23919  1.88881  1.90081  4.52568  3.19471  3.62125  4.00695  2.26913  3.52205  4.34356  2.38694  3.74968  2.77209  3.03624  2.68102  3.02230  3.60691  5.69250  4.24839     91 d - - -
          2.68618  4.42225  2.77519  2.73123  3.46354  2.40513  3.72494  3.29354  2.67741  2.69355  4.24690  2.90347  2.73739  3.18146  2.89801  2.37887  2.77519  2.98518  4.58477  3.61503
          0.03401  3.79383  4.51617  0.61958  0.77255  0.64040  0.74884
     92   2.28956  4.21141  3.22020  2.84327  3.87880  3.05076  3.91263  3.19286  2.82207  2.94397  3.84126  3.14691  2.22175  3.17373  3.16175  2.18632  2.69275  2.47582  5.27216  4.00728     92 s - - -
          2.68618  4.42225  2.77519  2.73123  3.46354  2.40513  3.72494  3.29354  2.67741  2.69355  4.24690  2.90347  2.73739  3.18146  2.89801  2.37887  2.77519  2.98518  4.58477  3.61503
          0.03401  3.79383  4.51617  0.61958  0.77255  0.64040  0.74884
     93   2.58707  4.46014  3.23103  2.69016  3.63882  3.45769  3.69765  2.63181  2.14887  2.41469  3.57314  3.12909  3.86493  2.93647  2.80917  2.51808  2.82738  2.66460  5.02979  3.76190     93 k - - -
          2.68618  4.42225  2.77519  2.73123  3.46354  2.40513  3.72494  3.29354  2.67741  2.69355  4.24690  2.90347  2.73739  3.18146  2.89801  2.37887  2.77519  2.98518  4.58477  3.61503
          0.02302  3.78283        *  0.61958  0.77255  0.00000        *
//
HMMER3/f [3.1b2 | February 2015]
NAME  H_caramel.PDU1C
LENG  93
ALPH  amino
RF    no
MM    no
CONS  yes
CS    no
MAP   yes
DATE  Thu Nov 19 22:03:33 2020
NSEQ  81
EFFN  0.558655
CKSUM 3460282085
STATS LOCAL MSV       -9.4160  0.71850
STATS LOCAL VITERBI  -10.0737  0.71850
STATS LOCAL FORWARD   -4.0064  0.71850
HMM          A        C        D        E        F        G        H        I        K        L        M        N        P        Q        R        S        T        V        W        Y   
            m->m     m->i     m->d     i->m     i->i     d->m     d->d
  COMPO   2.28860  4.53218  2.95094  2.68142  3.77367  2.54966  3.92426  2.64487  2.78862  2.48428  3.59400  3.14294  3.43039  3.26563  3.09702  2.73036  2.88807  2.32295  5.29852  3.90696
          2.68618  4.42225  2.77519  2.73123  3.46354  2.40513  3.72494  3.29354  2.67741  2.69355  4.24690  2.90347  2.73739  3.18146  2.89801  2.37887  2.77519  2.98518  4.58477  3.61503
          0.04597  3.91479  3.68948  0.61958  0.77255  0.00000        *
      1   2.56578  5.13219  2.32468  1.99307  4.42978  3.12335  3.63678  3.89392  2.49752  3.42860  4.23960  2.04319  3.77670  2.55249  3.00293  2.63272  2.97866  3.50779  5.61410  4.20049      1 e - - -
          2.68618  4.42225  2.77519  2.73123  3.46354  2.40513  3.72494  3.29354  2.67741  2.69355  4.24690  2.90347  2.73739  3.18146  2.89801  2.37887  2.77519  2.98518  4.58477  3.61503
          0.24437  3.89937  1.62685  0.61958  0.77255  0.50023  0.93239
      2   2.69236  4.70844  2.98794  2.54561  3.75267  3.40452  3.47513  3.32403  2.20529  2.63651  3.81313  3.00223  3.83926  2.16515  2.44491  2.75471  2.92507  3.06484  5.07249  3.72867      2 q - - -
          2.68618  4.42225  2.77519  2.73123  3.46354  2.40513  3.72494  3.29354  2.67741  2.69355  4.24690  2.90347  2.73739  3.18146  2.89801  2.37887  2.77519  2.98518  4.58477  3.61503
          0.03770  3.69271  4.41505  0.61958  0.77255  0.40897  1.09164
      3   2.81942  5.19411  2.30394  1.60369  4.50983  3.22979  3.70378  3.99971  2.57814  3.54991  4.40354  1.93054  3.81021  2.87258  3.05253  2.76026  3.10140  3.61440  5.70098  4.27898      3 e - - -
          2.68618  4.42225  2.77519  2.73123  3.46354  2.40513  3.72494  3.29354  2.67741  2.69355  4.24690  2.90347  2.73739  3.18146  2.89801  2.37887  2.77519  2.98518  4.58477  3.61503
          0.03055  3.89937  4.62172  0.61958  0.77255  0.50023  0.93239
      4   0.97568  4.20520  3.48965  3.28196  4.07892  3.02906  4.30086  3.20844  3.29890  3.08883  4.11754  3.42485  3.77080  3.63756  3.54770  2.55518  2.83438  2.85818  5.50339  4.30657      4 a - - -
          2.68618  4.42225  2.77519  2.73123  3.46354  2.40513  3.72494  3.29354  2.67741  2.69355  4.24690  2.90347  2.73739  3.18146  2.89801  2.37887  2.77519  2.98518  4.58477  3.61503
          0.03055  3.89937  4.62172  0.61958  0.77255  0.50023  0.93239
      5   3.18525  4.63943  4.23273  3.87251  3.14566  4.01642  4.51979  2.35096  3.64000  0.84278  3.15986  4.14539  4.44702  4.00189  3.81175  3.59013  3.47820  2.39532  5.03492  3.76451      5 l - - -
          2.68618  4.42225  2.77519  2.73123  3.46354  2.40513  3.72494  3.29354  2.67741  2.69355  4.24690  2.90347  2.73739  3.18146  2.89801  2.37887  2.77519  2.98518  4.58477  3.61503
          0.03055  3.89937  4.62172  0.61958  0.77255  0.50023  0.93239
      6   2.69807  4.47108  3.37738  3.28008  4.42234  0.68878  4.39891  4.02831  3.46503  3.67912  4.65491  3.54162  3.86309  3.78702  3.69832  2.87072  3.18139  3.55142  5.51060  4.52507      6 G - - -
          2.68618  4.42225  2.77519  2.73123  3.46354  2.40513  3.72494  3.29354  2.67741  2.69355  4.24690  2.90347  2.73739  3.18146  2.89801  2.37887  2.77519  2.98518  4.58477  3.61503
          0.03055  3.89937  4.62172  0.61958  0.77255  0.48698  0.95317
      7   3.14139  4.56757  4.45024  3.91089  3.05478  4.26737  4.56290  2.19020  3.70930  1.20810  1.88015  4.21190  4.53402  3.96305  3.89838  3.61617  3.37760  2.27378  5.05311  3.90059      7 l - - -
          2.68618  4.42225  2.77519  2.73123  3.46354  2.40513  3.72494  3.29354  2.67741  2.69355  4.24690  2.90347  2.73739  3.18146  2.89801  2.37887  2.77519  2.98518  4.58477  3.61503
          0.03028  3.90809  4.63044  0.61958  0.77255  0.49211  0.94504
      8   3.03060  4.41833  4.54014  4.07787  3.41123  4.23175  4.80529  1.13376  3.92030  1.92697  3.26687  4.31371  4.60190  4.22442  4.12637  3.63642  3.31413  1.64291  5.36768  4.13684      8 i - - -
          2.68618  4.42225  2.77519  2.73123  3.46354  2.40513  3.72494  3.29354  2.67741  2.69355  4.24690  2.90347  2.73739  3.18146  2.89801  2.37887  2.77519  2.98518  4.58477  3.61503
          0.03028  3.90809  4.63044  0.61958  0.77255  0.49211  0.94504
      9   2.98261  5.10140  2.50220  0.97580  4.45203  3.29680  3.88643  3.91299  2.77141  3.52430  4.49656  2.95270  3.90301  3.10121  3.18410  2.96127  3.28705  3.59308  5.61689  4.33891      9 e - - -
          2.68618  4.42225  2.77519  2.73123  3.46354  2.40513  3.72494  3.29354  2.67741  2.69355  4.24690  2.90347  2.73739  3.18146  2.89801  2.37887  2.77519  2.98518  4.58477  3.61503
          0.03028  3.90809  4.63044  0.61958  0.77255  0.49211  0.94504
     10   2.43163  4.27683  3.45943  3.21288  4.00005  3.11499  4.22752  3.13151  3.15656  2.99374  4.04184  3.41668  3.82148  3.54956  3.41364  2.63328  1.11296  2.82269  5.43472  4.21663     10 t - - -
          2.68618  4.42225  2.77519  2.73123  3.46354  2.40513  3.72494  3.29354  2.67741  2.69355  4.24690  2.90347  2.73739  3.18146  2.89801  2.37887  2.77519  2.98518  4.58477  3.61503
          0.03028  3.90809  4.63044  0.61958  0.77255  0.49211  0.94504
     11   2.95657  5.10697  3.27327  2.60643  4.52792  3.58733  3.56998  3.88019  1.38490  3.34268  4.20083  3.10195  3.96466  2.67874  1.79560  2.94920  3.13186  3.55777  5.41332  4.21821     11 k - - -
          2.68618  4.42225  2.77519  2.73123  3.46354  2.40513  3.72494  3.29354  2.67741  2.69355  4.24690  2.90347  2.73739  3.18146  2.89801  2.37887  2.77519  2.98518  4.58477  3.61503
          0.03028  3.90809  4.63044  0.61958  0.77255  0.49211  0.94504
     12   2.70906  4.48120  3.39015  3.29396  4.43605  0.67620  4.41225  4.04414  3.48009  3.69385  4.66973  3.55438  3.87348  3.80140  3.71242  2.88196  3.19306  3.56557  5.52199  4.53907     12 G - - -
          2.68618  4.42225  2.77519  2.73123  3.46354  2.40513  3.72494  3.29354  2.67741  2.69355  4.24690  2.90347  2.73739  3.18146  2.89801  2.37887  2.77519  2.98518  4.58477  3.61503
          0.03028  3.90809  4.63044  0.61958  0.77255  0.49211  0.94504
     13   3.19504  4.64665  4.24671  3.88654  3.14904  4.02747  4.53109  2.35483  3.65394  0.83257  3.16054  4.15858  4.45658  4.01376  3.82426  3.60221  3.48760  2.40145  5.04144  3.77304     13 l - - -
          2.68618  4.42225  2.77519  2.73123  3.46354  2.40513  3.72494  3.29354  2.67741  2.69355  4.24690  2.90347  2.73739  3.18146  2.89801  2.37887  2.77519  2.98518  4.58477  3.61503
          0.03028  3.90809  4.63044  0.61958  0.77255  0.49211  0.94504
     14   2.94839  4.37030  4.44864  3.98158  3.49707  4.11937  4.74669  1.71558  3.83990  2.06676  3.35993  4.21436  4.52976  4.15695  4.06691  3.51793  3.24371  1.08075  5.39576  4.15029     14 v - - -
          2.68618  4.42225  2.77519  2.73123  3.46354  2.40513  3.72494  3.29354  2.67741  2.69355  4.24690  2.90347  2.73739  3.18146  2.89801  2.37887  2.77519  2.98518  4.58477  3.61503
          0.03028  3.90809  4.63044  0.61958  0.77255  0.49211  0.94504
     15   1.41896  4.18323  3.25330  2.94030  4.15403  2.72441  4.05292  3.53497  3.00237  3.23473  4.07361  3.18570  2.58579  3.30762  3.34417  2.34855  2.68496  3.05834  5.49827  4.26543     15 a - - -
          2.68618  4.42225  2.77519  2.73123  3.46354  2.40513  3.72494  3.29354  2.67741  2.69355  4.24690  2.90347  2.73739  3.18146  2.89801  2.37887  2.77519  2.98518  4.58477  3.61503
          0.03028  3.90809  4.63044  0.61958  0.77255  0.49211  0.94504
     16   1.79509  4.16415  3.25770  2.99311  4.20199  2.92605  4.10841  3.58308  3.06259  3.31052  4.15619  3.12630  3.65908  3.37409  3.38362  1.39024  2.68817  3.08155  5.55349  4.31130     16 s - - -
          2.68618  4.42225  2.77519  2.73123  3.46354  2.40513  3.72494  3.29354  2.67741  2.69355  4.24690  2.90347  2.73739  3.18146  2.89801  2.37887  2.77519  2.98518  4.58477  3.61503
          0.03028  3.90809  4.63044  0.61958  0.77255  0.49211  0.94504
     17   3.02905  4.43989  4.44393  4.02261  3.38214  4.16084  4.74578  1.09856  3.84708  1.93269  3.28114  4.25760  4.56283  4.17865  4.04840  3.59399  3.32270  1.76148  5.31842  4.05710     17 i - - -
          2.68618  4.42225  2.77519  2.73123  3.46354  2.40513  3.72494  3.29354  2.67741  2.69355  4.24690  2.90347  2.73739  3.18146  2.89801  2.37887  2.77519  2.98518  4.58477  3.61503
          0.03028  3.90809  4.63044  0.61958  0.77255  0.49211  0.94504
     18   2.86042  5.15319  2.33918  1.21365  4.47094  3.23982  3.75635  3.95417  2.62680  3.54711  4.43904  2.66790  3.83940  2.94215  3.07195  2.81453  3.15629  3.58947  5.67968  4.27943     18 e - - -
          2.68618  4.42225  2.77519  2.73123  3.46354  2.40513  3.72494  3.29354  2.67741  2.69355  4.24690  2.90347  2.73739  3.18146  2.89801  2.37887  2.77519  2.98518  4.58477  3.61503
          0.03028  3.90809  4.63044  0.61958  0.77255  0.49211  0.94504
     19   0.99462  4.17874  3.44774  3.23695  4.14135  2.91291  4.27410  3.32098  3.26834  3.19747  4.16156  3.37876  3.73639  3.59831  3.52640  2.50066  2.79016  2.92320  5.53354  4.33725     19 a - - -
          2.68618  4.42225  2.77519  2.73123  3.46354  2.40513  3.72494  3.29354  2.67741  2.69355  4.24690  2.90347  2.73739  3.18146  2.89801  2.37887  2.77519  2.98518  4.58477  3.61503
          0.03028  3.90809  4.63044  0.61958  0.77255  0.49211  0.94504
     20   1.12398  4.12186  3.43279  3.18958  4.12271  2.94793  4.22669  3.26000  3.20176  3.15276  4.08870  3.32171  3.69733  3.52918  3.47308  2.36359  2.61162  2.85386  5.54908  4.32350     20 a - - -
          2.68618  4.42225  2.77519  2.73123  3.46354  2.40513  3.72494  3.29354  2.67741  2.69355  4.24690  2.90347  2.73739  3.18146  2.89801  2.37887  2.77519  2.98518  4.58477  3.61503
          0.03028  3.90809  4.63044  0.61958  0.77255  0.49211  0.94504
     21   3.02762  5.16177  0.86830  2.35685  4.54350  3.23743  3.96209  4.13973  3.05289  3.74164  4.72035  2.91508  3.89272  3.20117  3.57409  2.98584  3.36689  3.77506  5.70521  4.41030     21 d - - -
          2.68618  4.42225  2.77519  2.73123  3.46354  2.40513  3.72494  3.29354  2.67741  2.69355  4.24690  2.90347  2.73739  3.18146  2.89801  2.37887  2.77519  2.98518  4.58477  3.61503
          0.03028  3.90809  4.63044  0.61958  0.77255  0.49211  0.94504
     22   1.40498  4.29747  3.11129  2.81375  4.05991  3.06155  3.95810  3.42764  2.84895  3.13228  4.00325  3.13786  3.72338  2.94759  3.19031  2.22787  2.75844  3.02432  5.41341  4.15119     22 a - - -
          2.68618  4.42225  2.77519  2.73123  3.46354  2.40513  3.72494  3.29354  2.67741  2.69355  4.24690  2.90347  2.73739  3.18146  2.89801  2.37887  2.77519  2.98518  4.58477  3.61503
          0.03028  3.90809  4.63044  0.61958  0.77255  0.48182  0.96144
     23   3.00245  4.54454  4.09477  3.69135  3.22622  3.86561  4.41670  2.40604  3.45714  1.81448  1.29916  3.96364  4.32640  3.83621  3.65751  3.35600  3.30855  2.41707  5.07272  3.83825     23 m - - -
          2.68618  4.42225  2.77519  2.73123  3.46354  2.40513  3.72494  3.29354  2.67741  2.69355  4.24690  2.90347  2.73739  3.18146  2.89801  2.37887  2.77519  2.98518  4.58477  3.61503
          0.03008  3.91479  4.63714  0.61958  0.77255  0.48576  0.95510
     24   2.91779  4.38556  4.32175  3.88457  3.45356  4.00313  4.64124  1.91587  3.71553  1.96998  3.37212  4.11385  4.45340  4.06140  3.93881  3.42089  3.22727  1.09281  5.31727  4.04102     24 v - - -
          2.68618  4.42225  2.77519  2.73123  3.46354  2.40513  3.72494  3.29354  2.67741  2.69355  4.24690  2.90347  2.73739  3.18146  2.89801  2.37887  2.77519  2.98518  4.58477  3.61503
          0.03008  3.91479  4.63714  0.61958  0.77255  0.48576  0.95510
     25   3.01055  4.97630  3.18937  2.80274  4.37240  3.49561  3.78235  3.80428  0.98185  3.36006  4.31911  3.22540  3.99286  2.97133  2.43933  3.04968  3.26060  3.50963  5.40957  4.22836     25 k - - -
          2.68618  4.42225  2.77519  2.73123  3.46354  2.40513  3.72494  3.29354  2.67741  2.69355  4.24690  2.90347  2.73739  3.18146  2.89801  2.37887  2.77519  2.98518  4.58477  3.61503
          0.03008  3.91479  4.63714  0.61958  0.77255  0.48576  0.95510
     26   0.95447  4.21304  3.50542  3.29848  4.09437  3.03648  4.31555  3.22621  3.31582  3.10588  4.13294  3.43745  3.77969  3.65308  3.56354  2.56291  2.84319  2.87329  5.51730  4.32221     26 a - - -
          2.68618  4.42225  2.77519  2.73123  3.46354  2.40513  3.72494  3.29354  2.67741  2.69355  4.24690  2.90347  2.73739  3.18146  2.89801  2.37887  2.77519  2.98518  4.58477  3.61503
          0.03008  3.91479  4.63714  0.61958  0.77255  0.48576  0.95510
     27   0.95447  4.21304  3.50542  3.29848  4.09437  3.03648  4.31555  3.22621  3.31582  3.10588  4.13294  3.43745  3.77969  3.65308  3.56354  2.56291  2.84319  2.87329  5.51730  4.32221     27 a - - -
          2.68618  4.42225  2.77519  2.73123  3.46354  2.40513  3.72494  3.29354  2.67741  2.69355  4.24690  2.90347  2.73739  3.18146  2.89801  2.37887  2.77519  2.98518  4.58477  3.61503
          0.03008  3.91479  4.63714  0.61958  0.77255  0.48576  0.95510
     28   2.75834  4.75655  2.73151  2.62116  4.12667  3.21221  3.95490  3.84600  2.86204  3.48803  4.44291  1.08529  3.86607  3.22760  3.21824  2.82383  3.14152  3.46394  5.42772  4.07187     28 n - - -
          2.68618  4.42225  2.77519  2.73123  3.46354  2.40513  3.72494  3.29354  2.67741  2.69355  4.24690  2.90347  2.73739  3.18146  2.89801  2.37887  2.77519  2.98518  4.58477  3.61503
          0.03008  3.91479  4.63714  0.61958  0.77255  0.48576  0.95510
     29   2.84141  4.37214  4.18394  3.84823  3.58089  3.76773  4.64260  2.04802  3.71666  2.26048  3.53948  4.03131  4.32577  4.07334  3.92511  3.27380  3.20186  0.97321  5.37253  4.10684     29 v - - -
          2.68618  4.42225  2.77519  2.73123  3.46354  2.40513  3.72494  3.29354  2.67741  2.69355  4.24690  2.90347  2.73739  3.18146  2.89801  2.37887  2.77519  2.98518  4.58477  3.61503
          0.03008  3.91479  4.63714  0.61958  0.77255  0.48576  0.95510
     30   2.56443  4.90148  2.58927  2.14202  4.17370  3.33892  3.49346  3.61063  2.29827  3.17713  3.97468  2.75719  3.76215  2.66691  2.84733  2.39949  2.53064  3.06129  5.38592  4.02092     30 e - - -
          2.68618  4.42225  2.77519  2.73123  3.46354  2.40513  3.72494  3.29354  2.67741  2.69355  4.24690  2.90347  2.73739  3.18146  2.89801  2.37887  2.77519  2.98518  4.58477  3.61503
          0.03008  3.91479  4.63714  0.61958  0.77255  0.48576  0.95510
     31   3.19776  4.60831  4.51842  3.98511  3.04739  4.33319  4.62657  2.17471  3.77217  0.97071  2.44839  4.28556  4.58649  4.02252  3.95308  3.69235  3.43417  2.27098  5.07847  3.92562     31 l - - -
          2.68618  4.42225  2.77519  2.73123  3.46354  2.40513  3.72494  3.29354  2.67741  2.69355  4.24690  2.90347  2.73739  3.18146  2.89801  2.37887  2.77519  2.98518  4.58477  3.61503
          0.03008  3.91479  4.63714  0.61958  0.77255  0.48576  0.95510
     32   2.63632  4.22392  3.73997  3.03843  3.40367  3.68837  4.02028  2.10264  3.09494  2.33065  3.16043  3.53157  4.07228  3.40201  3.39742  2.93197  2.51294  1.71246  4.95176  3.73266     32 v - - -
          2.68618  4.42225  2.77519  2.73123  3.46354  2.40513  3.72494  3.29354  2.67741  2.69355  4.24690  2.90347  2.73739  3.18146  2.89801  2.37887  2.77519  2.98518  4.58477  3.61503
          0.03008  3.91479  4.63714  0.61958  0.77255  0.48576  0.95510
     33   2.31395  4.28070  2.99854  2.86721  4.28603  1.24153  4.11278  3.80013  3.07985  3.48712  4.34417  3.03673  3.69430  3.38791  3.40363  2.36925  2.79481  3.26233  5.61462  4.33506     33 g - - -
          2.68618  4.42225  2.77519  2.73123  3.46354  2.40513  3.72494  3.29354  2.67741  2.69355  4.24690  2.90347  2.73739  3.18146  2.89801  2.37887  2.77519  2.98518  4.58477  3.61503
          0.03008  3.91479  4.63714  0.61958  0.77255  0.48576  0.95510
     34   2.69647  4.81602  2.88223  2.40073  3.94341  3.41354  3.63186  3.45374  2.34279  3.04440  3.91540  2.96535  3.84960  1.85690  2.70558  2.73279  2.85030  3.15890  5.23127  3.28935     34 q - - -
          2.68618  4.42225  2.77519  2.73123  3.46354  2.40513  3.72494  3.29354  2.67741  2.69355  4.24690  2.90347  2.73739  3.18146  2.89801  2.37887  2.77519  2.98518  4.58477  3.61503
          0.03008  3.91479  4.63714  0.61958  0.77255  0.48576  0.95510
     35   2.80554  5.17940  2.36669  1.32968  4.46612  3.26956  3.70633  3.92175  2.52132  3.47079  4.35369  2.78254  3.83662  2.65309  2.95246  2.79334  3.11740  3.56800  5.66063  4.26332     35 e - - -
          2.68618  4.42225  2.77519  2.73123  3.46354  2.40513  3.72494  3.29354  2.67741  2.69355  4.24690  2.90347  2.73739  3.18146  2.89801  2.37887  2.77519  2.98518  4.58477  3.61503
          0.03008  3.91479  4.63714  0.61958  0.77255  0.48576  0.95510
     36   2.94339  5.05444  3.09503  2.59077  4.45379  3.51901  3.63235  3.82654  1.20414  3.33935  4.22581  3.08677  3.95723  2.78493  2.20319  2.94820  3.15239  3.51124  5.43147  4.21304     36 k - - -
          2.68618  4.42225  2.77519  2.73123  3.46354  2.40513  3.72494  3.29354  2.67741  2.69355  4.24690  2.90347  2.73739  3.18146  2.89801  2.37887  2.77519  2.98518  4.58477  3.61503
          0.03008  3.91479  4.63714  0.61958  0.77255  0.48576  0.95510
     37   3.03673  4.41584  4.57010  4.10038  3.42472  4.25613  4.82789  1.13702  3.94929  1.93399  3.27094  4.33596  4.61777  4.24619  4.15548  3.65660  3.31750  1.60704  5.38492  4.16117     37 i - - -
          2.68618  4.42225  2.77519  2.73123  3.46354  2.40513  3.72494  3.29354  2.67741  2.69355  4.24690  2.90347  2.73739  3.18146  2.89801  2.37887  2.77519  2.98518  4.58477  3.61503
          0.03008  3.91479  4.63714  0.61958  0.77255  0.48576  0.95510
     38   2.71757  4.48902  3.40003  3.30470  4.44662  0.66669  4.42256  4.05636  3.49175  3.70523  4.68118  3.56427  3.88152  3.81253  3.72332  2.89066  3.20209  3.57650  5.53077  4.54988     38 G - - -
          2.68618  4.42225  2.77519  2.73123  3.46354  2.40513  3.72494  3.29354  2.67741  2.69355  4.24690  2.90347  2.73739  3.18146  2.89801  2.37887  2.77519  2.98518  4.58477  3.61503
          0.03008  3.91479  4.63714  0.61958  0.77255  0.48576  0.95510
     39   2.44820  4.78163  2.86550  2.42310  4.06216  3.36335  2.80936  3.48842  2.33378  3.08503  3.91535  2.92875  3.80306  2.59576  2.74143  2.14848  2.86453  3.16332  5.30636  3.98439     39 s - - -
          2.68618  4.42225  2.77519  2.73123  3.46354  2.40513  3.72494  3.29354  2.67741  2.69355  4.24690  2.90347  2.73739  3.18146  2.89801  2.37887  2.77519  2.98518  4.58477  3.61503
          0.03008  3.91479  4.63714  0.61958  0.77255  0.48576  0.95510
     40   2.71757  4.48902  3.40003  3.30470  4.44662  0.66669  4.42256  4.05636  3.49175  3.70523  4.68118  3.56427  3.88152  3.81253  3.72332  2.89066  3.20209  3.57650  5.53077  4.54988     40 G - - -
          2.68618  4.42225  2.77519  2.73123  3.46354  2.40513  3.72494  3.29354  2.67741  2.69355  4.24690  2.90347  2.73739  3.18146  2.89801  2.37887  2.77519  2.98518  4.58477  3.61503
          0.03008  3.91479  4.63714  0.61958  0.77255  0.48576  0.95510
     41   3.20260  4.65223  4.25745  3.89734  3.15168  4.03595  4.53979  2.35787  3.66468  0.82482  3.16114  4.16873  4.46393  4.02289  3.83389  3.61151  3.49487  2.40622  5.04648  3.77962     41 l - - -
          2.68618  4.42225  2.77519  2.73123  3.46354  2.40513  3.72494  3.29354  2.67741  2.69355  4.24690  2.90347  2.73739  3.18146  2.89801  2.37887  2.77519  2.98518  4.58477  3.61503
          0.03008  3.91479  4.63714  0.61958  0.77255  0.48576  0.95510
     42   2.96474  4.37355  4.48280  4.00967  3.50113  4.15655  4.77116  1.68338  3.87203  2.06169  3.35582  4.24427  4.55379  4.18287  4.09783  3.55167  3.25526  1.08044  5.40732  4.16764     42 v - - -
          2.68618  4.42225  2.77519  2.73123  3.46354  2.40513  3.72494  3.29354  2.67741  2.69355  4.24690  2.90347  2.73739  3.18146  2.89801  2.37887  2.77519  2.98518  4.58477  3.61503
          0.03008  3.91479  4.63714  0.61958  0.77255  0.48576  0.95510
     43   2.43533  4.28053  3.46547  3.21926  4.00605  3.11845  4.23338  3.13833  3.16308  3.00032  4.04802  3.42197  3.82548  3.55575  3.41982  2.63705  1.10217  2.82879  5.44013  4.22264     43 t - - -
          2.68618  4.42225  2.77519  2.73123  3.46354  2.40513  3.72494  3.29354  2.67741  2.69355  4.24690  2.90347  2.73739  3.18146  2.89801  2.37887  2.77519  2.98518  4.58477  3.61503
          0.03008  3.91479  4.63714  0.61958  0.77255  0.48576  0.95510
     44   2.60610  4.25957  4.10656  3.60180  3.56823  3.80778  4.42260  1.86825  3.49814  2.29166  3.43490  3.86215  4.26569  3.80821  3.76554  3.16615  2.64063  1.30337  5.27175  4.05758     44 v - - -
          2.68618  4.42225  2.77519  2.73123  3.46354  2.40513  3.72494  3.29354  2.67741  2.69355  4.24690  2.90347  2.73739  3.18146  2.89801  2.37887  2.77519  2.98518  4.58477  3.61503
          0.03008  3.91479  4.63714  0.61958  0.77255  0.48576  0.95510
     45   3.03906  4.51904  4.29622  3.77814  3.13020  4.11219  4.47438  2.10841  3.55961  1.61654  1.56934  4.07311  4.44768  3.87128  3.77064  3.47068  3.29729  2.21903  5.06631  3.86748     45 m - - -
          2.68618  4.42225  2.77519  2.73123  3.46354  2.40513  3.72494  3.29354  2.67741  2.69355  4.24690  2.90347  2.73739  3.18146  2.89801  2.37887  2.77519  2.98518  4.58477  3.61503
          0.03008  3.91479  4.63714  0.61958  0.77255  0.48576  0.95510
     46   2.98352  4.37422  4.52533  4.04339  3.50085  4.20508  4.79954  1.62345  3.91216  2.04854  3.34419  4.28117  4.58261  4.21335  4.13609  3.59487  3.26701  1.09778  5.41721  4.18658     46 v - - -
          2.68618  4.42225  2.77519  2.73123  3.46354  2.40513  3.72494  3.29354  2.67741  2.69355  4.24690  2.90347  2.73739  3.18146  2.89801  2.37887  2.77519  2.98518  4.58477  3.61503
          0.03008  3.91479  4.63714  0.61958  0.77255  0.48576  0.95510
     47   3.05297  4.88949  3.54792  3.04996  4.25478  3.53308  3.85463  3.79927  2.25404  3.30750  4.30641  3.40655  4.03346  3.07272  0.91568  3.13500  3.31595  3.52135  5.32058  4.17277     47 r - - -
          2.68618  4.42225  2.77519  2.73123  3.46354  2.40513  3.72494  3.29354  2.67741  2.69355  4.24690  2.90347  2.73739  3.18146  2.89801  2.37887  2.77519  2.98518  4.58477  3.61503
          0.03008  3.91479  4.63714  0.61958  0.77255  0.48576  0.95510
     48   2.71757  4.48902  3.40003  3.30470  4.44662  0.66669  4.42256  4.05636  3.49175  3.70523  4.68118  3.56427  3.88152  3.81253  3.72332  2.89066  3.20209  3.57650  5.53077  4.54988     48 G - - -
          2.68618  4.42225  2.77519  2.73123  3.46354  2.40513  3.72494  3.29354  2.67741  2.69355  4.24690  2.90347  2.73739  3.18146  2.89801  2.37887  2.77519  2.98518  4.58477  3.61503
          0.03008  3.91479  4.63714  0.61958  0.77255  0.48576  0.95510
     49   3.03490  5.16997  0.85922  2.36123  4.55262  3.24258  3.96812  4.15039  3.06021  3.75112  4.73001  2.91978  3.89835  3.20724  3.58229  2.99239  3.37433  3.78502  5.71302  4.41835     49 d - - -
          2.68618  4.42225  2.77519  2.73123  3.46354  2.40513  3.72494  3.29354  2.67741  2.69355  4.24690  2.90347  2.73739  3.18146  2.89801  2.37887  2.77519  2.98518  4.58477  3.61503
          0.03008  3.91479  4.63714  0.61958  0.77255  0.48576  0.95510
     50   2.84141  4.37214  4.18394  3.84823  3.58089  3.76773  4.64260  2.04802  3.71666  2.26048  3.53948  4.03131  4.32577  4.07334  3.92511  3.27380  3.20186  0.97321  5.37253  4.10684     50 v - - -
          2.68618  4.42225  2.77519  2.73123  3.46354  2.40513  3.72494  3.29354  2.67741  2.69355  4.24690  2.90347  2.73739  3.18146  2.89801  2.37887  2.77519  2.98518  4.58477  3.61503
          0.03008  3.91479  4.63714  0.61958  0.77255  0.48576  0.95510
     51   2.71757  4.48902  3.40003  3.30470  4.44662  0.66669  4.42256  4.05636  3.49175  3.70523  4.68118  3.56427  3.88152  3.81253  3.72332  2.89066  3.20209  3.57650  5.53077  4.54988     51 G - - -
          2.68618  4.42225  2.77519  2.73123  3.46354  2.40513  3.72494  3.29354  2.67741  2.69355  4.24690  2.90347  2.73739  3.18146  2.89801  2.37887  2.77519  2.98518  4.58477  3.61503
          0.03008  3.91479  4.63714  0.61958  0.77255  0.48576  0.95510
     52   0.95447  4.21304  3.50542  3.29848  4.09437  3.03648  4.31555  3.22621  3.31582  3.10588  4.13294  3.43745  3.77969  3.65308  3.56354  2.56291  2.84319  2.87329  5.51730  4.32221     52 a - - -
          2.68618  4.42225  2.77519  2.73123  3.46354  2.40513  3.72494  3.29354  2.67741  2.69355  4.24690  2.90347  2.73739  3.18146  2.89801  2.37887  2.77519  2.98518  4.58477  3.61503
          0.03008  3.91479  4.63714  0.61958  0.77255  0.48576  0.95510
     53   2.84141  4.37214  4.18394  3.84823  3.58089  3.76773  4.64260  2.04802  3.71666  2.26048  3.53948  4.03131  4.32577  4.07334  3.92511  3.27380  3.20186  0.97321  5.37253  4.10684     53 v - - -
          2.68618  4.42225  2.77519  2.73123  3.46354  2.40513  3.72494  3.29354  2.67741  2.69355  4.24690  2.90347  2.73739  3.18146  2.89801  2.37887  2.77519  2.98518  4.58477  3.61503
          0.03008  3.91479  4.63714  0.61958  0.77255  0.48576  0.95510
     54   2.88174  4.99910  2.97420  2.59975  4.39088  3.44411  3.66458  3.82924  1.23299  3.36839  4.25063  2.84023  3.92562  2.82827  2.37083  2.89368  3.12405  3.49407  5.43935  4.17847     54 k - - -
          2.68618  4.42225  2.77519  2.73123  3.46354  2.40513  3.72494  3.29354  2.67741  2.69355  4.24690  2.90347  2.73739  3.18146  2.89801  2.37887  2.77519  2.98518  4.58477  3.61503
          0.03008  3.91479  4.63714  0.61958  0.77255  0.48576  0.95510
     55   1.08746  4.13381  3.41375  3.18759  4.12598  2.94611  4.23129  3.33288  3.21620  3.19763  4.12788  3.32212  3.69925  3.54075  3.48588  2.31546  2.72185  2.91059  5.54434  4.30841     55 a - - -
          2.68618  4.42225  2.77519  2.73123  3.46354  2.40513  3.72494  3.29354  2.67741  2.69355  4.24690  2.90347  2.73739  3.18146  2.89801  2.37887  2.77519  2.98518  4.58477  3.61503
          0.03008  3.91479  4.63714  0.61958  0.77255  0.48576  0.95510
     56   1.24592  4.11613  3.39051  3.12856  4.17274  2.91488  4.18563  3.48286  3.17116  3.26501  4.13586  3.27590  3.66355  3.47605  3.46371  1.92436  2.67983  3.00400  5.55300  4.32940     56 a - - -
          2.68618  4.42225  2.77519  2.73123  3.46354  2.40513  3.72494  3.29354  2.67741  2.69355  4.24690  2.90347  2.73739  3.18146  2.89801  2.37887  2.77519  2.98518  4.58477  3.61503
          0.03008  3.91479  4.63714  0.61958  0.77255  0.48576  0.95510
     57   2.86448  4.36102  4.29350  3.88840  3.51859  3.91149  4.66611  1.89568  3.73312  2.15089  3.43630  4.08826  4.41061  4.08128  3.95473  3.34696  3.19765  1.04414  5.37273  4.09365     57 v - - -
          2.68618  4.42225  2.77519  2.73123  3.46354  2.40513  3.72494  3.29354  2.67741  2.69355  4.24690  2.90347  2.73739  3.18146  2.89801  2.37887  2.77519  2.98518  4.58477  3.61503
          0.03008  3.91479  4.63714  0.61958  0.77255  0.48576  0.95510
     58   2.94115  5.38055  1.14110  1.99517  4.68793  3.18873  3.78823  4.19221  2.83494  3.75527  4.65170  2.69681  3.83026  2.97549  3.41467  2.84271  3.24735  3.79687  5.89241  4.43020     58 d - - -
          2.68618  4.42225  2.77519  2.73123  3.46354  2.40513  3.72494  3.29354  2.67741  2.69355  4.24690  2.90347  2.73739  3.18146  2.89801  2.37887  2.77519  2.98518  4.58477  3.61503
          0.03008  3.91479  4.63714  0.61958  0.77255  0.48576  0.95510
     59   0.95447  4.21304  3.50542  3.29848  4.09437  3.03648  4.31555  3.22621  3.31582  3.10588  4.13294  3.43745  3.77969  3.65308  3.56354  2.56291  2.84319  2.87329  5.51730  4.32221     59 a - - -
          2.68618  4.42225  2.77519  2.73123  3.46354  2.40513  3.72494  3.29354  2.67741  2.69355  4.24690  2.90347  2.73739  3.18146  2.89801  2.37887  2.77519  2.98518  4.58477  3.61503
          0.03008  3.91479  4.63714  0.61958  0.77255  0.48576  0.95510
     60   2.71757  4.48902  3.40003  3.30470  4.44662  0.66669  4.42256  4.05636  3.49175  3.70523  4.68118  3.56427  3.88152  3.81253  3.72332  2.89066  3.20209  3.57650  5.53077  4.54988     60 G - - -
          2.68618  4.42225  2.77519  2.73123  3.46354  2.40513  3.72494  3.29354  2.67741  2.69355  4.24690  2.90347  2.73739  3.18146  2.89801  2.37887  2.77519  2.98518  4.58477  3.61503
          0.03008  3.91479  4.63714  0.61958  0.77255  0.48576  0.95510
     61   2.64117  4.26472  4.02483  3.57377  3.61084  3.66844  4.41839  2.06715  3.44640  2.28081  3.49286  3.80324  4.19540  3.78766  3.70449  3.06183  2.58277  1.25704  5.31641  4.09026     61 v - - -
          2.68618  4.42225  2.77519  2.73123  3.46354  2.40513  3.72494  3.29354  2.67741  2.69355  4.24690  2.90347  2.73739  3.18146  2.89801  2.37887  2.77519  2.98518  4.58477  3.61503
          0.03008  3.91479  4.63714  0.61958  0.77255  0.48576  0.95510
     62   2.12020  4.49690  3.05654  2.59234  3.95464  3.25504  3.73889  3.32802  2.56527  2.98991  3.83659  3.03359  3.76799  2.38181  2.96591  2.18443  2.67050  2.81099  5.27036  3.98334     62 a - - -
          2.68618  4.42225  2.77519  2.73123  3.46354  2.40513  3.72494  3.29354  2.67741  2.69355  4.24690  2.90347  2.73739  3.18146  2.89801  2.37887  2.77519  2.98518  4.58477  3.61503
          0.03008  3.91479  4.63714  0.61958  0.77255  0.48576  0.95510
     63   1.15869  4.11237  3.38534  3.13902  4.18169  2.86022  4.19748  3.48498  3.18630  3.27828  4.14732  3.28002  3.66369  3.49242  3.47227  2.12138  2.68210  3.00366  5.56099  4.34074     63 a - - -
          2.68618  4.42225  2.77519  2.73123  3.46354  2.40513  3.72494  3.29354  2.67741  2.69355  4.24690  2.90347  2.73739  3.18146  2.89801  2.37887  2.77519  2.98518  4.58477  3.61503
          0.03008  3.91479  4.63714  0.61958  0.77255  0.48576  0.95510
     64   1.00501  4.16871  3.43221  3.21924  4.16803  2.84489  4.26494  3.37693  3.25970  3.23730  4.17599  3.36066  3.72298  3.58323  3.52278  2.47818  2.77207  2.95699  5.54931  4.35381     64 a - - -
          2.68618  4.42225  2.77519  2.73123  3.46354  2.40513  3.72494  3.29354  2.67741  2.69355  4.24690  2.90347  2.73739  3.18146  2.89801  2.37887  2.77519  2.98518  4.58477  3.61503
          0.03008  3.91479  4.63714  0.61958  0.77255  0.48576  0.95510
     65   2.80540  5.14876  2.37708  1.38428  4.47541  3.12931  3.68857  3.91803  2.47746  3.47171  4.32204  2.77286  3.81994  2.72111  2.95042  2.75842  2.99964  3.54903  5.65537  4.26214     65 e - - -
          2.68618  4.42225  2.77519  2.73123  3.46354  2.40513  3.72494  3.29354  2.67741  2.69355  4.24690  2.90347  2.73739  3.18146  2.89801  2.37887  2.77519  2.98518  4.58477  3.61503
          0.03008  3.91479  4.63714  0.61958  0.77255  0.48576  0.95510
     66   2.60775  4.93819  2.48897  2.21281  4.31426  3.04761  3.67636  3.75665  2.52914  3.32895  4.15316  1.88317  3.78089  2.73811  3.00202  2.45894  2.85210  3.38289  5.53890  4.16517     66 n - - -
          2.68618  4.42225  2.77519  2.73123  3.46354  2.40513  3.72494  3.29354  2.67741  2.69355  4.24690  2.90347  2.73739  3.18146  2.89801  2.37887  2.77519  2.98518  4.58477  3.61503
          0.03008  3.91479  4.63714  0.61958  0.77255  0.48576  0.95510
     67   3.04801  4.38739  4.66280  4.15551  3.46674  4.35536  4.87894  1.30429  4.03324  1.94428  3.28410  4.39912  4.66812  4.30277  4.24289  3.73051  3.31118  1.32975  5.42243  4.22004     67 i - - -
          2.68618  4.42225  2.77519  2.73123  3.46354  2.40513  3.72494  3.29354  2.67741  2.69355  4.24690  2.90347  2.73739  3.18146  2.89801  2.37887  2.77519  2.98518  4.58477  3.61503
          0.03008  3.91479  4.63714  0.61958  0.77255  0.48576  0.95510
     68   2.71757  4.48902  3.40003  3.30470  4.44662  0.66669  4.42256  4.05636  3.49175  3.70523  4.68118  3.56427  3.88152  3.81253  3.72332  2.89066  3.20209  3.57650  5.53077  4.54988     68 G - - -
          2.68618  4.42225  2.77519  2.73123  3.46354  2.40513  3.72494  3.29354  2.67741  2.69355  4.24690  2.90347  2.73739  3.18146  2.89801  2.37887  2.77519  2.98518  4.58477  3.61503
          0.03008  3.91479  4.63714  0.61958  0.77255  0.48576  0.95510
     69   2.89261  5.26907  2.14220  1.18538  4.57906  3.22651  3.75882  4.05034  2.70778  3.62399  4.50530  2.74449  3.83213  2.93821  3.22078  2.81945  3.18262  3.67452  5.77113  4.35257     69 e - - -
          2.68618  4.42225  2.77519  2.73123  3.46354  2.40513  3.72494  3.29354  2.67741  2.69355  4.24690  2.90347  2.73739  3.18146  2.89801  2.37887  2.77519  2.98518  4.58477  3.61503
          0.03008  3.91479  4.63714  0.61958  0.77255  0.48576  0.95510
     70   2.88005  4.36346  4.32287  3.90432  3.51315  3.94959  4.67897  1.86577  3.74872  2.13378  3.42078  4.11040  4.43297  4.09262  3.97187  3.37712  3.20604  1.04892  5.37604  4.10165     70 v - - -
          2.68618  4.42225  2.77519  2.73123  3.46354  2.40513  3.72494  3.29354  2.67741  2.69355  4.24690  2.90347  2.73739  3.18146  2.89801  2.37887  2.77519  2.98518  4.58477  3.61503
          0.03008  3.91479  4.63714  0.61958  0.77255  0.48576  0.95510
     71   2.60925  4.12572  3.89437  3.31730  3.10339  3.69395  3.88778  2.22538  3.21564  1.95046  3.01314  3.59851  4.05336  3.43034  3.45290  2.97337  2.75660  1.88550  4.72661  3.22179     71 v - - -
          2.68618  4.42225  2.77519  2.73123  3.46354  2.40513  3.72494  3.29354  2.67741  2.69355  4.24690  2.90347  2.73739  3.18146  2.89801  2.37887  2.77519  2.98518  4.58477  3.61503
          0.03008  3.91479  4.63714  0.61958  0.77255  0.48576  0.95510
     72   1.99537  4.14581  3.32843  3.04560  4.21101  2.92431  4.13407  3.53817  3.08521  3.28894  4.14293  3.23380  3.66043  3.40069  3.39799  1.31131  2.44719  3.04671  5.56674  4.34112     72 s - - -
          2.68618  4.42225  2.77519  2.73123  3.46354  2.40513  3.72494  3.29354  2.67741  2.69355  4.24690  2.90347  2.73739  3.18146  2.89801  2.37887  2.77519  2.98518  4.58477  3.61503
          0.03008  3.91479  4.63714  0.61958  0.77255  0.48576  0.95510
     73   2.54388  4.65127  2.71635  2.46861  4.13882  3.17592  3.58188  3.68699  2.62465  3.28971  4.13252  2.25823  3.76730  2.97503  3.03324  1.69625  2.88779  3.28517  5.43724  4.07324     73 s - - -
          2.68618  4.42225  2.77519  2.73123  3.46354  2.40513  3.72494  3.29354  2.67741  2.69355  4.24690  2.90347  2.73739  3.18146  2.89801  2.37887  2.77519  2.98518  4.58477  3.61503
          0.03008  3.91479  4.63714  0.61958  0.77255  0.48576  0.95510
     74   3.40414  4.76349  4.28588  3.92525  1.78891  4.17327  3.46488  3.17310  3.79097  2.56014  3.80331  3.88266  4.51826  3.89379  3.92277  3.54107  3.64003  3.08299  3.66113  1.05425     74 y - - -
          2.68618  4.42225  2.77519  2.73123  3.46354  2.40513  3.72494  3.29354  2.67741  2.69355  4.24690  2.90347  2.73739  3.18146  2.89801  2.37887  2.77519  2.98518  4.58477  3.61503
          0.03008  3.91479  4.63714  0.61958  0.77255  0.48576  0.95510
     75   2.84141  4.37214  4.18394  3.84823  3.58089  3.76773  4.64260  2.04802  3.71666  2.26048  3.53948  4.03131  4.32577  4.07334  3.92511  3.27380  3.20186  0.97321  5.37253  4.10684     75 v - - -
          2.68618  4.42225  2.77519  2.73123  3.46354  2.40513  3.72494  3.29354  2.67741  2.69355  4.24690  2.90347  2.73739  3.18146  2.89801  2.37887  2.77519  2.98518  4.58477  3.61503
          0.03008  3.91479  4.63714  0.61958  0.77255  0.48576  0.95510
     76   3.06401  4.47082  4.39596  4.01325  3.40261  4.11231  4.73342  1.02702  3.84220  1.97987  3.33125  4.25264  4.53934  4.18606  4.03392  3.61158  3.36238  1.84724  5.30228  4.04431     76 i - - -
          2.68618  4.42225  2.77519  2.73123  3.46354  2.40513  3.72494  3.29354  2.67741  2.69355  4.24690  2.90347  2.73739  3.18146  2.89801  2.37887  2.77519  2.98518  4.58477  3.61503
          0.03008  3.91479  4.63714  0.61958  0.77255  0.48576  0.95510
     77   2.80750  4.55802  3.41921  3.26420  4.25607  3.24312  4.33833  3.81216  3.32508  3.43450  4.48603  3.56673  0.75259  3.71257  3.56598  2.97627  3.25235  3.45274  5.43121  4.37725     77 p - - -
          2.68618  4.42225  2.77519  2.73123  3.46354  2.40513  3.72494  3.29354  2.67741  2.69355  4.24690  2.90347  2.73739  3.18146  2.89801  2.37887  2.77519  2.98518  4.58477  3.61503
          0.03008  3.91479  4.63714  0.61958  0.77255  0.48576  0.95510
     78   3.05297  4.88949  3.54792  3.04996  4.25478  3.53308  3.85463  3.79927  2.25404  3.30750  4.30641  3.40655  4.03346  3.07272  0.91568  3.13500  3.31595  3.52135  5.32058  4.17277     78 r - - -
          2.68618  4.42225  2.77519  2.73123  3.46354  2.40513  3.72494  3.29354  2.67741  2.69355  4.24690  2.90347  2.73739  3.18146  2.89801  2.37887  2.77519  2.98518  4.58477  3.61503
          0.03008  3.91479  4.63714  0.61958  0.77255  0.48576  0.95510
     79   2.80750  4.55802  3.41921  3.26420  4.25607  3.24312  4.33833  3.81216  3.32508  3.43450  4.48603  3.56673  0.75259  3.71257  3.56598  2.97627  3.25235  3.45274  5.43121  4.37725     79 p - - -
          2.68618  4.42225  2.77519  2.73123  3.46354  2.40513  3.72494  3.29354  2.67741  2.69355  4.24690  2.90347  2.73739  3.18146  2.89801  2.37887  2.77519  2.98518  4.58477  3.61503
          0.03008  3.91479  4.63714  0.61958  0.77255  0.48576  0.95510
     80   2.88517  4.87747  2.92383  2.64922  3.43971  3.44780  1.51623  3.64336  2.46438  3.15307  4.12305  3.09949  3.95958  2.85158  2.75528  2.92275  3.15395  3.36288  4.88930  3.36916     80 h - - -
          2.68618  4.42225  2.77519  2.73123  3.46354  2.40513  3.72494  3.29354  2.67741  2.69355  4.24690  2.90347  2.73739  3.18146  2.89801  2.37887  2.77519  2.98518  4.58477  3.61503
          0.03008  3.91479  4.63714  0.61958  0.77255  0.48576  0.95510
     81   2.34945  4.74393  2.68237  2.22843  4.06952  3.30271  3.65577  3.48126  2.49487  3.09575  3.92364  2.87419  3.77664  2.74401  2.95166  2.36947  2.24044  3.14613  5.34471  4.01074     81 e - - -
          2.68618  4.42225  2.77519  2.73123  3.46354  2.40513  3.72494  3.29354  2.67741  2.69355  4.24690  2.90347  2.73739  3.18146  2.89801  2.37887  2.77519  2.98518  4.58477  3.61503
          0.03008  3.91479  4.63714  0.61958  0.77255  0.48576  0.95510
     82   2.91485  5.45429  1.43938  1.60711  4.73972  3.18864  3.73767  4.24859  2.75598  3.76669  4.62832  2.65903  3.81180  2.90783  3.34507  2.80236  3.20500  3.83296  5.92176  4.42853     82 d - - -
          2.68618  4.42225  2.77519  2.73123  3.46354  2.40513  3.72494  3.29354  2.67741  2.69355  4.24690  2.90347  2.73739  3.18146  2.89801  2.37887  2.77519  2.98518  4.58477  3.61503
          0.03008  3.91479  4.63714  0.61958  0.77255  0.48576  0.95510
     83   2.93154  4.37075  4.41652  3.96185  3.50331  4.07361  4.72927  1.76475  3.81425  2.08709  3.37861  4.18711  4.50526  4.14011  4.04056  3.47998  3.23537  1.06377  5.39244  4.13768     83 v - - -
          2.68618  4.42225  2.77519  2.73123  3.46354  2.40513  3.72494  3.29354  2.67741  2.69355  4.24690  2.90347  2.73739  3.18146  2.89801  2.37887  2.77519  2.98518  4.58477  3.61503
          0.03008  3.91479  4.63714  0.61958  0.77255  0.48576  0.95510
     84   2.89203  5.27445  2.13229  1.18969  4.58333  3.22521  3.75697  4.05558  2.70790  3.62726  4.50719  2.74087  3.83092  2.93574  3.22354  2.81757  3.18174  3.67847  5.77528  4.35405     84 e - - -
          2.68618  4.42225  2.77519  2.73123  3.46354  2.40513  3.72494  3.29354  2.67741  2.69355  4.24690  2.90347  2.73739  3.18146  2.89801  2.37887  2.77519  2.98518  4.58477  3.61503
          0.03008  3.91479  4.63714  0.61958  0.77255  0.48576  0.95510
     85   2.54027  4.88298  2.83429  2.38777  4.22663  2.97365  3.60500  3.64786  1.85757  3.20757  4.01981  2.64740  3.79546  2.69673  2.64721  2.57937  2.75797  3.29259  5.39903  4.07047     85 k - - -
          2.68618  4.42225  2.77519  2.73123  3.46354  2.40513  3.72494  3.29354  2.67741  2.69355  4.24690  2.90347  2.73739  3.18146  2.89801  2.37887  2.77519  2.98518  4.58477  3.61503
          0.03008  3.91479  4.63714  0.61958  0.77255  0.48576  0.95510
     86   3.11255  4.46415  4.62879  4.11962  3.29655  4.37296  4.79409  1.21942  3.94888  1.61935  3.14520  4.38056  4.66035  4.22101  4.14294  3.74703  3.36691  1.76223  5.28461  4.07702     86 i - - -
          2.68618  4.42225  2.77519  2.73123  3.46354  2.40513  3.72494  3.29354  2.67741  2.69355  4.24690  2.90347  2.73739  3.18146  2.89801  2.37887  2.77519  2.98518  4.58477  3.61503
          0.03008  3.91479  4.63714  0.61958  0.77255  0.48576  0.95510
     87   3.19127  4.59309  4.52311  4.02265  3.08767  4.32631  4.65505  1.95936  3.80578  0.97315  2.97029  4.30663  4.60813  4.07781  3.98733  3.71013  3.44094  2.14202  5.10427  3.89476     87 l - - -
          2.68618  4.42225  2.77519  2.73123  3.46354  2.40513  3.72494  3.29354  2.67741  2.69355  4.24690  2.90347  2.73739  3.18146  2.89801  2.37887  2.77519  2.98518  4.58477  3.61503
          0.03008  3.91479  4.63714  0.61958  0.77255  0.48576  0.95510
     88   2.39822  4.49472  2.94710  2.69111  4.13241  3.16223  3.89416  3.49430  2.54474  3.17758  4.08266  3.08776  1.60316  3.11965  3.02499  2.62369  2.88705  3.12798  5.44326  4.16648     88 p - - -
          2.68618  4.42225  2.77519  2.73123  3.46354  2.40513  3.72494  3.29354  2.67741  2.69355  4.24690  2.90347  2.73739  3.18146  2.89801  2.37887  2.77519  2.98518  4.58477  3.61503
          0.03393  3.91479  4.31125  0.61958  0.77255  0.48576  0.95510
     89   2.48490  4.76530  2.89596  2.35080  4.00892  3.28581  3.35152  3.35266  2.21286  2.94554  3.52215  2.72743  3.77156  2.61324  2.79953  2.53558  2.69285  3.07414  5.26246  3.92860     89 k - - -
          2.68618  4.42225  2.77519  2.73123  3.46354  2.40513  3.72494  3.29354  2.67741  2.69355  4.24690  2.90347  2.73739  3.18146  2.89801  2.37887  2.77519  2.98518  4.58477  3.61503
          0.04389  3.91105  3.77565  0.61958  0.77255  0.48931  0.94945
     90   2.52026  4.74997  2.94052  2.34364  3.99571  3.27026  3.53900  3.20312  2.12752  2.98685  3.82910  2.84525  3.45504  2.64660  2.80331  2.50691  2.68406  3.02090  5.25305  3.92630     90 k - - -
          2.68618  4.42225  2.77519  2.73123  3.46354  2.40513  3.72494  3.29354  2.67741  2.69355  4.24690  2.90347  2.73739  3.18146  2.89801  2.37887  2.77519  2.98518  4.58477  3.61503
          0.06248  3.89777  3.21195  0.61958  0.77255  0.47591  0.97106
     91   2.54131  4.92175  2.62615  2.20358  4.21137  3.18893  3.57630  3.65222  2.11093  3.20946  4.00456  2.67936  3.60355  2.68703  2.83197  2.43524  2.66677  3.22999  5.40907  4.04011     91 k - - -
          2.68618  4.42225  2.77519  2.73123  3.46354  2.40513  3.72494  3.29354  2.67741  2.69355  4.24690  2.90347  2.73739  3.18146  2.89801  2.37887  2.77519  2.98518  4.58477  3.61503
          0.16514  3.88442  2.02747  0.61958  0.77255  0.50678  0.92239
     92   2.46116  4.82039  2.63463  2.24310  4.08819  3.18983  3.56440  3.43619  2.11921  3.09390  3.81111  2.73058  3.74701  2.67345  2.78092  2.55712  2.81681  3.17258  5.31635  3.97351     92 k - - -
          2.68618  4.42225  2.77519  2.73123  3.46354  2.40513  3.72494  3.29354  2.67741  2.69355  4.24690  2.90347  2.73739  3.18146  2.89801  2.37887  2.77519  2.98518  4.58477  3.61503
          0.10294  3.76005  2.59652  0.61958  0.77255  0.59576  0.80105
     93   2.54634  4.59217  2.88838  2.34330  3.82756  3.35253  3.60064  3.12972  2.25948  2.66771  3.70647  2.94201  3.62335  2.79053  2.78933  2.52740  2.68087  2.88837  5.13699  3.84276     93 k - - -
          2.68618  4.42225  2.77519  2.73123  3.46354  2.40513  3.72494  3.29354  2.67741  2.69355  4.24690  2.90347  2.73739  3.18146  2.89801  2.37887  2.77519  2.98518  4.58477  3.61503
          0.02510  3.69729        *  0.61958  0.77255  0.00000        *
//
HMMER3/f [3.1b2 | February 2015]
NAME  H_caramel.PDU1E
LENG  92
ALPH  amino
RF    no
MM    no
CONS  yes
CS    no
MAP   yes
DATE  Fri Nov 20 00:47:09 2020
NSEQ  19
EFFN  0.477783
CKSUM 2141974033
STATS LOCAL MSV       -9.8238  0.71861
STATS LOCAL VITERBI  -10.0339  0.71861
STATS LOCAL FORWARD   -3.9659  0.71861
HMM          A        C        D        E        F        G        H        I        K        L        M        N        P        Q        R        S        T        V        W        Y   
            m->m     m->i     m->d     i->m     i->i     d->m     d->d
  COMPO   2.27397  4.46579  3.02865  2.71081  3.76557  2.48370  3.95596  2.66435  2.86212  2.47754  3.51011  3.20605  3.50787  3.35285  3.11485  2.66802  2.85219  2.28547  5.27084  3.88473
          2.68618  4.42225  2.77519  2.73123  3.46354  2.40513  3.72494  3.29354  2.67741  2.69355  4.24690  2.90347  2.73739  3.18146  2.89801  2.37887  2.77519  2.98518  4.58477  3.61503
          0.03196  3.85502  4.57737  0.61958  0.77255  0.00000        *
      1   2.95571  4.50729  4.03078  3.62307  3.20044  3.82107  4.36226  2.37431  3.39204  1.79788  1.41178  3.90267  4.28170  3.77514  3.59938  3.30293  3.26074  2.37837  5.03885  3.79901      1 m - - -
          2.68618  4.42225  2.77519  2.73123  3.46354  2.40513  3.72494  3.29354  2.67741  2.69355  4.24690  2.90347  2.73739  3.18146  2.89801  2.37887  2.77519  2.98518  4.58477  3.61503
          0.03196  3.85502  4.57737  0.61958  0.77255  0.48576  0.95510
      2   2.56351  4.70889  2.73326  2.41648  4.18609  2.50726  3.69497  3.62640  2.48057  3.21766  4.05365  2.90438  2.88969  2.17025  2.88572  2.60896  2.86858  3.25129  5.42348  4.09944      2 q - - -
          2.68618  4.42225  2.77519  2.73123  3.46354  2.40513  3.72494  3.29354  2.67741  2.69355  4.24690  2.90347  2.73739  3.18146  2.89801  2.37887  2.77519  2.98518  4.58477  3.61503
          0.03196  3.85502  4.57737  0.61958  0.77255  0.48576  0.95510
      3   2.86728  4.85213  2.89178  2.64646  4.01833  3.35472  3.80454  3.64660  2.46850  3.15066  4.17921  3.10596  3.90805  1.26539  2.75293  2.91586  3.16436  3.37742  5.29353  3.98619      3 q - - -
          2.68618  4.42225  2.77519  2.73123  3.46354  2.40513  3.72494  3.29354  2.67741  2.69355  4.24690  2.90347  2.73739  3.18146  2.89801  2.37887  2.77519  2.98518  4.58477  3.61503
          0.03196  3.85502  4.57737  0.61958  0.77255  0.48576  0.95510
      4   2.93763  5.04463  2.48079  1.05045  4.38871  3.26306  3.84859  3.83916  2.72694  3.45917  4.43416  2.92353  3.86688  3.06473  3.13383  2.92192  3.24180  3.52488  5.56359  4.28604      4 e - - -
          2.68618  4.42225  2.77519  2.73123  3.46354  2.40513  3.72494  3.29354  2.67741  2.69355  4.24690  2.90347  2.73739  3.18146  2.89801  2.37887  2.77519  2.98518  4.58477  3.61503
          0.03196  3.85502  4.57737  0.61958  0.77255  0.48576  0.95510
      5   1.03920  4.18365  3.44514  3.23583  4.03525  3.00861  4.25990  3.15816  3.25164  3.04056  4.07446  3.38977  3.74620  3.59445  3.50326  2.53417  2.81032  2.81559  5.46415  4.26250      5 a - - -
          2.68618  4.42225  2.77519  2.73123  3.46354  2.40513  3.72494  3.29354  2.67741  2.69355  4.24690  2.90347  2.73739  3.18146  2.89801  2.37887  2.77519  2.98518  4.58477  3.61503
          0.03196  3.85502  4.57737  0.61958  0.77255  0.48576  0.95510
      6   3.13587  4.60341  4.16141  3.80136  3.12936  3.95984  4.46258  2.33267  3.56927  0.89698  3.15809  4.07851  4.39832  3.94178  3.74812  3.52893  3.43098  2.36544  5.00214  3.72137      6 l - - -
          2.68618  4.42225  2.77519  2.73123  3.46354  2.40513  3.72494  3.29354  2.67741  2.69355  4.24690  2.90347  2.73739  3.18146  2.89801  2.37887  2.77519  2.98518  4.58477  3.61503
          0.03196  3.85502  4.57737  0.61958  0.77255  0.48576  0.95510
      7   2.64367  4.42063  3.31385  3.21114  4.35339  0.75655  4.33232  3.94892  3.39003  3.60520  4.58094  3.47820  3.81120  3.71559  3.62783  2.81511  3.12356  3.48062  5.45298  4.45476      7 g - - -
          2.68618  4.42225  2.77519  2.73123  3.46354  2.40513  3.72494  3.29354  2.67741  2.69355  4.24690  2.90347  2.73739  3.18146  2.89801  2.37887  2.77519  2.98518  4.58477  3.61503
          0.03196  3.85502  4.57737  0.61958  0.77255  0.48576  0.95510
      8   2.95571  4.50729  4.03078  3.62307  3.20044  3.82107  4.36226  2.37431  3.39204  1.79788  1.41178  3.90267  4.28170  3.77514  3.59938  3.30293  3.26074  2.37837  5.03885  3.79901      8 m - - -
          2.68618  4.42225  2.77519  2.73123  3.46354  2.40513  3.72494  3.29354  2.67741  2.69355  4.24690  2.90347  2.73739  3.18146  2.89801  2.37887  2.77519  2.98518  4.58477  3.61503
          0.03196  3.85502  4.57737  0.61958  0.77255  0.48576  0.95510
      9   3.01754  4.44135  4.31056  3.92584  3.36261  4.04743  4.65732  1.09978  3.75362  1.95242  3.30089  4.17364  4.48047  4.10381  3.95220  3.54118  3.31708  1.84589  5.24971  3.98639      9 i - - -
          2.68618  4.42225  2.77519  2.73123  3.46354  2.40513  3.72494  3.29354  2.67741  2.69355  4.24690  2.90347  2.73739  3.18146  2.89801  2.37887  2.77519  2.98518  4.58477  3.61503
          0.03196  3.85502  4.57737  0.61958  0.77255  0.48576  0.95510
     10   2.93763  5.04463  2.48079  1.05045  4.38871  3.26306  3.84859  3.83916  2.72694  3.45917  4.43416  2.92353  3.86688  3.06473  3.13383  2.92192  3.24180  3.52488  5.56359  4.28604     10 e - - -
          2.68618  4.42225  2.77519  2.73123  3.46354  2.40513  3.72494  3.29354  2.67741  2.69355  4.24690  2.90347  2.73739  3.18146  2.89801  2.37887  2.77519  2.98518  4.58477  3.61503
          0.03196  3.85502  4.57737  0.61958  0.77255  0.48576  0.95510
     11   2.40364  4.24862  3.41291  3.16431  3.95377  3.08842  4.18292  3.07878  3.10694  2.94289  3.99467  3.37637  3.79086  3.50268  3.36636  2.60473  1.20183  2.77562  5.39311  4.17045     11 t - - -
          2.68618  4.42225  2.77519  2.73123  3.46354  2.40513  3.72494  3.29354  2.67741  2.69355  4.24690  2.90347  2.73739  3.18146  2.89801  2.37887  2.77519  2.98518  4.58477  3.61503
          0.03196  3.85502  4.57737  0.61958  0.77255  0.48576  0.95510
     12   2.93077  4.92844  3.34291  2.78806  4.30799  3.53156  3.63363  3.71760  1.89594  3.23611  4.15195  3.17803  3.96338  2.80117  1.29239  2.97235  3.14525  3.42269  5.32218  4.12842     12 r - - -
          2.68618  4.42225  2.77519  2.73123  3.46354  2.40513  3.72494  3.29354  2.67741  2.69355  4.24690  2.90347  2.73739  3.18146  2.89801  2.37887  2.77519  2.98518  4.58477  3.61503
          0.03196  3.85502  4.57737  0.61958  0.77255  0.48576  0.95510
     13   2.64367  4.42063  3.31385  3.21114  4.35339  0.75655  4.33232  3.94892  3.39003  3.60520  4.58094  3.47820  3.81120  3.71559  3.62783  2.81511  3.12356  3.48062  5.45298  4.45476     13 g - - -
          2.68618  4.42225  2.77519  2.73123  3.46354  2.40513  3.72494  3.29354  2.67741  2.69355  4.24690  2.90347  2.73739  3.18146  2.89801  2.37887  2.77519  2.98518  4.58477  3.61503
          0.03196  3.85502  4.57737  0.61958  0.77255  0.48576  0.95510
     14   3.13587  4.60341  4.16141  3.80136  3.12936  3.95984  4.46258  2.33267  3.56927  0.89698  3.15809  4.07851  4.39832  3.94178  3.74812  3.52893  3.43098  2.36544  5.00214  3.72137     14 l - - -
          2.68618  4.42225  2.77519  2.73123  3.46354  2.40513  3.72494  3.29354  2.67741  2.69355  4.24690  2.90347  2.73739  3.18146  2.89801  2.37887  2.77519  2.98518  4.58477  3.61503
          0.03196  3.85502  4.57737  0.61958  0.77255  0.48576  0.95510
     15   3.01754  4.44135  4.31056  3.92584  3.36261  4.04743  4.65732  1.09978  3.75362  1.95242  3.30089  4.17364  4.48047  4.10381  3.95220  3.54118  3.31708  1.84589  5.24971  3.98639     15 i - - -
          2.68618  4.42225  2.77519  2.73123  3.46354  2.40513  3.72494  3.29354  2.67741  2.69355  4.24690  2.90347  2.73739  3.18146  2.89801  2.37887  2.77519  2.98518  4.58477  3.61503
          0.03196  3.85502  4.57737  0.61958  0.77255  0.48576  0.95510
     16   2.64367  4.42063  3.31385  3.21114  4.35339  0.75655  4.33232  3.94892  3.39003  3.60520  4.58094  3.47820  3.81120  3.71559  3.62783  2.81511  3.12356  3.48062  5.45298  4.45476     16 g - - -
          2.68618  4.42225  2.77519  2.73123  3.46354  2.40513  3.72494  3.29354  2.67741  2.69355  4.24690  2.90347  2.73739  3.18146  2.89801  2.37887  2.77519  2.98518  4.58477  3.61503
          0.03196  3.85502  4.57737  0.61958  0.77255  0.48576  0.95510
     17   1.38298  4.09754  3.32934  3.06530  4.13177  2.89271  4.13356  3.44309  3.11022  3.22252  4.09465  3.23072  3.63550  3.41946  3.40860  1.84321  2.65374  2.97110  5.51059  4.28188     17 a - - -
          2.68618  4.42225  2.77519  2.73123  3.46354  2.40513  3.72494  3.29354  2.67741  2.69355  4.24690  2.90347  2.73739  3.18146  2.89801  2.37887  2.77519  2.98518  4.58477  3.61503
          0.03196  3.85502  4.57737  0.61958  0.77255  0.48576  0.95510
     18   3.01754  4.44135  4.31056  3.92584  3.36261  4.04743  4.65732  1.09978  3.75362  1.95242  3.30089  4.17364  4.48047  4.10381  3.95220  3.54118  3.31708  1.84589  5.24971  3.98639     18 i - - -
          2.68618  4.42225  2.77519  2.73123  3.46354  2.40513  3.72494  3.29354  2.67741  2.69355  4.24690  2.90347  2.73739  3.18146  2.89801  2.37887  2.77519  2.98518  4.58477  3.61503
          0.03196  3.85502  4.57737  0.61958  0.77255  0.48576  0.95510
     19   2.93763  5.04463  2.48079  1.05045  4.38871  3.26306  3.84859  3.83916  2.72694  3.45917  4.43416  2.92353  3.86688  3.06473  3.13383  2.92192  3.24180  3.52488  5.56359  4.28604     19 e - - -
          2.68618  4.42225  2.77519  2.73123  3.46354  2.40513  3.72494  3.29354  2.67741  2.69355  4.24690  2.90347  2.73739  3.18146  2.89801  2.37887  2.77519  2.98518  4.58477  3.61503
          0.03196  3.85502  4.57737  0.61958  0.77255  0.48576  0.95510
     20   1.03920  4.18365  3.44514  3.23583  4.03525  3.00861  4.25990  3.15816  3.25164  3.04056  4.07446  3.38977  3.74620  3.59445  3.50326  2.53417  2.81032  2.81559  5.46415  4.26250     20 a - - -
          2.68618  4.42225  2.77519  2.73123  3.46354  2.40513  3.72494  3.29354  2.67741  2.69355  4.24690  2.90347  2.73739  3.18146  2.89801  2.37887  2.77519  2.98518  4.58477  3.61503
          0.03196  3.85502  4.57737  0.61958  0.77255  0.48576  0.95510
     21   1.03920  4.18365  3.44514  3.23583  4.03525  3.00861  4.25990  3.15816  3.25164  3.04056  4.07446  3.38977  3.74620  3.59445  3.50326  2.53417  2.81032  2.81559  5.46415  4.26250     21 a - - -
          2.68618  4.42225  2.77519  2.73123  3.46354  2.40513  3.72494  3.29354  2.67741  2.69355  4.24690  2.90347  2.73739  3.18146  2.89801  2.37887  2.77519  2.98518  4.58477  3.61503
          0.03196  3.85502  4.57737  0.61958  0.77255  0.48576  0.95510
     22   2.97115  5.09627  0.94340  2.32461  4.47102  3.19771  3.91611  4.05528  2.99700  3.66680  4.64469  2.88003  3.84928  3.15535  3.51071  2.93559  3.30941  3.69638  5.64300  4.34702     22 d - - -
          2.68618  4.42225  2.77519  2.73123  3.46354  2.40513  3.72494  3.29354  2.67741  2.69355  4.24690  2.90347  2.73739  3.18146  2.89801  2.37887  2.77519  2.98518  4.58477  3.61503
          0.03196  3.85502  4.57737  0.61958  0.77255  0.48576  0.95510
     23   1.03920  4.18365  3.44514  3.23583  4.03525  3.00861  4.25990  3.15816  3.25164  3.04056  4.07446  3.38977  3.74620  3.59445  3.50326  2.53417  2.81032  2.81559  5.46415  4.26250     23 a - - -
          2.68618  4.42225  2.77519  2.73123  3.46354  2.40513  3.72494  3.29354  2.67741  2.69355  4.24690  2.90347  2.73739  3.18146  2.89801  2.37887  2.77519  2.98518  4.58477  3.61503
          0.03196  3.85502  4.57737  0.61958  0.77255  0.48576  0.95510
     24   2.95571  4.50729  4.03078  3.62307  3.20044  3.82107  4.36226  2.37431  3.39204  1.79788  1.41178  3.90267  4.28170  3.77514  3.59938  3.30293  3.26074  2.37837  5.03885  3.79901     24 m - - -
          2.68618  4.42225  2.77519  2.73123  3.46354  2.40513  3.72494  3.29354  2.67741  2.69355  4.24690  2.90347  2.73739  3.18146  2.89801  2.37887  2.77519  2.98518  4.58477  3.61503
          0.03196  3.85502  4.57737  0.61958  0.77255  0.48576  0.95510
     25   2.79436  4.34198  4.10103  3.76379  3.53752  3.70566  4.56859  2.05173  3.63130  2.22770  3.50549  3.95637  4.26726  3.99244  3.84545  3.20823  3.15641  1.04720  5.31896  4.04942     25 v - - -
          2.68618  4.42225  2.77519  2.73123  3.46354  2.40513  3.72494  3.29354  2.67741  2.69355  4.24690  2.90347  2.73739  3.18146  2.89801  2.37887  2.77519  2.98518  4.58477  3.61503
          0.03196  3.85502  4.57737  0.61958  0.77255  0.48576  0.95510
     26   2.95644  4.91918  3.13125  2.75620  4.30162  3.44759  3.74999  3.72983  1.06240  3.29881  4.26136  3.18138  3.94930  2.94257  2.42894  2.99966  3.21109  3.43866  5.36357  4.17389     26 k - - -
          2.68618  4.42225  2.77519  2.73123  3.46354  2.40513  3.72494  3.29354  2.67741  2.69355  4.24690  2.90347  2.73739  3.18146  2.89801  2.37887  2.77519  2.98518  4.58477  3.61503
          0.03196  3.85502  4.57737  0.61958  0.77255  0.48576  0.95510
     27   1.03920  4.18365  3.44514  3.23583  4.03525  3.00861  4.25990  3.15816  3.25164  3.04056  4.07446  3.38977  3.74620  3.59445  3.50326  2.53417  2.81032  2.81559  5.46415  4.26250     27 a - - -
          2.68618  4.42225  2.77519  2.73123  3.46354  2.40513  3.72494  3.29354  2.67741  2.69355  4.24690  2.90347  2.73739  3.18146  2.89801  2.37887  2.77519  2.98518  4.58477  3.61503
          0.03196  3.85502  4.57737  0.61958  0.77255  0.48576  0.95510
     28   1.03920  4.18365  3.44514  3.23583  4.03525  3.00861  4.25990  3.15816  3.25164  3.04056  4.07446  3.38977  3.74620  3.59445  3.50326  2.53417  2.81032  2.81559  5.46415  4.26250     28 a - - -
          2.68618  4.42225  2.77519  2.73123  3.46354  2.40513  3.72494  3.29354  2.67741  2.69355  4.24690  2.90347  2.73739  3.18146  2.89801  2.37887  2.77519  2.98518  4.58477  3.61503
          0.03196  3.85502  4.57737  0.61958  0.77255  0.48576  0.95510
     29   2.70926  4.70496  2.69917  2.58297  4.06577  3.17249  3.90739  3.77256  2.80972  3.42146  4.37695  1.18932  3.82358  3.18026  3.16367  2.77720  3.09063  3.39653  5.37372  4.01547     29 n - - -
          2.68618  4.42225  2.77519  2.73123  3.46354  2.40513  3.72494  3.29354  2.67741  2.69355  4.24690  2.90347  2.73739  3.18146  2.89801  2.37887  2.77519  2.98518  4.58477  3.61503
          0.03196  3.85502  4.57737  0.61958  0.77255  0.48576  0.95510
     30   2.79436  4.34198  4.10103  3.76379  3.53752  3.70566  4.56859  2.05173  3.63130  2.22770  3.50549  3.95637  4.26726  3.99244  3.84545  3.20823  3.15641  1.04720  5.31896  4.04942     30 v - - -
          2.68618  4.42225  2.77519  2.73123  3.46354  2.40513  3.72494  3.29354  2.67741  2.69355  4.24690  2.90347  2.73739  3.18146  2.89801  2.37887  2.77519  2.98518  4.58477  3.61503
          0.03196  3.85502  4.57737  0.61958  0.77255  0.48576  0.95510
     31   2.36970  4.31511  3.18962  2.74428  3.87247  3.15806  3.82669  3.22476  2.70074  2.93565  3.49770  2.93761  3.73415  3.06274  3.06695  1.93103  2.14806  2.88112  5.23242  3.96683     31 s - - -
          2.68618  4.42225  2.77519  2.73123  3.46354  2.40513  3.72494  3.29354  2.67741  2.69355  4.24690  2.90347  2.73739  3.18146  2.89801  2.37887  2.77519  2.98518  4.58477  3.61503
          0.03196  3.85502  4.57737  0.61958  0.77255  0.48576  0.95510
     32   3.13587  4.60341  4.16141  3.80136  3.12936  3.95984  4.46258  2.33267  3.56927  0.89698  3.15809  4.07851  4.39832  3.94178  3.74812  3.52893  3.43098  2.36544  5.00214  3.72137     32 l - - -
          2.68618  4.42225  2.77519  2.73123  3.46354  2.40513  3.72494  3.29354  2.67741  2.69355  4.24690  2.90347  2.73739  3.18146  2.89801  2.37887  2.77519  2.98518  4.58477  3.61503
          0.03196  3.85502  4.57737  0.61958  0.77255  0.48576  0.95510
     33   2.99517  4.36977  4.53844  4.04711  3.42902  4.23919  4.79021  1.29950  3.91692  1.94420  3.26103  4.29420  4.58741  4.20283  4.13448  3.62262  3.26893  1.42640  5.37161  4.15940     33 i - - -
          2.68618  4.42225  2.77519  2.73123  3.46354  2.40513  3.72494  3.29354  2.67741  2.69355  4.24690  2.90347  2.73739  3.18146  2.89801  2.37887  2.77519  2.98518  4.58477  3.61503
          0.03196  3.85502  4.57737  0.61958  0.77255  0.48576  0.95510
     34   2.64367  4.42063  3.31385  3.21114  4.35339  0.75655  4.33232  3.94892  3.39003  3.60520  4.58094  3.47820  3.81120  3.71559  3.62783  2.81511  3.12356  3.48062  5.45298  4.45476     34 g - - -
          2.68618  4.42225  2.77519  2.73123  3.46354  2.40513  3.72494  3.29354  2.67741  2.69355  4.24690  2.90347  2.73739  3.18146  2.89801  2.37887  2.77519  2.98518  4.58477  3.61503
          0.03196  3.85502  4.57737  0.61958  0.77255  0.48576  0.95510
     35   2.40364  4.24862  3.41291  3.16431  3.95377  3.08842  4.18292  3.07878  3.10694  2.94289  3.99467  3.37637  3.79086  3.50268  3.36636  2.60473  1.20183  2.77562  5.39311  4.17045     35 t - - -
          2.68618  4.42225  2.77519  2.73123  3.46354  2.40513  3.72494  3.29354  2.67741  2.69355  4.24690  2.90347  2.73739  3.18146  2.89801  2.37887  2.77519  2.98518  4.58477  3.61503
          0.03196  3.85502  4.57737  0.61958  0.77255  0.48576  0.95510
     36   2.93763  5.04463  2.48079  1.05045  4.38871  3.26306  3.84859  3.83916  2.72694  3.45917  4.43416  2.92353  3.86688  3.06473  3.13383  2.92192  3.24180  3.52488  5.56359  4.28604     36 e - - -
          2.68618  4.42225  2.77519  2.73123  3.46354  2.40513  3.72494  3.29354  2.67741  2.69355  4.24690  2.90347  2.73739  3.18146  2.89801  2.37887  2.77519  2.98518  4.58477  3.61503
          0.03196  3.85502  4.57737  0.61958  0.77255  0.48576  0.95510
     37   2.95644  4.91918  3.13125  2.75620  4.30162  3.44759  3.74999  3.72983  1.06240  3.29881  4.26136  3.18138  3.94930  2.94257  2.42894  2.99966  3.21109  3.43866  5.36357  4.17389     37 k - - -
          2.68618  4.42225  2.77519  2.73123  3.46354  2.40513  3.72494  3.29354  2.67741  2.69355  4.24690  2.90347  2.73739  3.18146  2.89801  2.37887  2.77519  2.98518  4.58477  3.61503
          0.03196  3.85502  4.57737  0.61958  0.77255  0.48576  0.95510
     38   3.01754  4.44135  4.31056  3.92584  3.36261  4.04743  4.65732  1.09978  3.75362  1.95242  3.30089  4.17364  4.48047  4.10381  3.95220  3.54118  3.31708  1.84589  5.24971  3.98639     38 i - - -
          2.68618  4.42225  2.77519  2.73123  3.46354  2.40513  3.72494  3.29354  2.67741  2.69355  4.24690  2.90347  2.73739  3.18146  2.89801  2.37887  2.77519  2.98518  4.58477  3.61503
          0.03196  3.85502  4.57737  0.61958  0.77255  0.48576  0.95510
     39   2.64367  4.42063  3.31385  3.21114  4.35339  0.75655  4.33232  3.94892  3.39003  3.60520  4.58094  3.47820  3.81120  3.71559  3.62783  2.81511  3.12356  3.48062  5.45298  4.45476     39 g - - -
          2.68618  4.42225  2.77519  2.73123  3.46354  2.40513  3.72494  3.29354  2.67741  2.69355  4.24690  2.90347  2.73739  3.18146  2.89801  2.37887  2.77519  2.98518  4.58477  3.61503
          0.03196  3.85502  4.57737  0.61958  0.77255  0.48576  0.95510
     40   2.30671  4.22678  3.19154  3.00668  4.05900  2.95700  4.11693  3.57934  3.07926  3.30098  4.22865  3.23414  3.69440  3.42998  3.36572  1.11766  2.78556  3.11826  5.43293  4.14248     40 s - - -
          2.68618  4.42225  2.77519  2.73123  3.46354  2.40513  3.72494  3.29354  2.67741  2.69355  4.24690  2.90347  2.73739  3.18146  2.89801  2.37887  2.77519  2.98518  4.58477  3.61503
          0.03196  3.85502  4.57737  0.61958  0.77255  0.48576  0.95510
     41   2.64367  4.42063  3.31385  3.21114  4.35339  0.75655  4.33232  3.94892  3.39003  3.60520  4.58094  3.47820  3.81120  3.71559  3.62783  2.81511  3.12356  3.48062  5.45298  4.45476     41 g - - -
          2.68618  4.42225  2.77519  2.73123  3.46354  2.40513  3.72494  3.29354  2.67741  2.69355  4.24690  2.90347  2.73739  3.18146  2.89801  2.37887  2.77519  2.98518  4.58477  3.61503
          0.03196  3.85502  4.57737  0.61958  0.77255  0.48576  0.95510
     42   3.13587  4.60341  4.16141  3.80136  3.12936  3.95984  4.46258  2.33267  3.56927  0.89698  3.15809  4.07851  4.39832  3.94178  3.74812  3.52893  3.43098  2.36544  5.00214  3.72137     42 l - - -
          2.68618  4.42225  2.77519  2.73123  3.46354  2.40513  3.72494  3.29354  2.67741  2.69355  4.24690  2.90347  2.73739  3.18146  2.89801  2.37887  2.77519  2.98518  4.58477  3.61503
          0.03196  3.85502  4.57737  0.61958  0.77255  0.48576  0.95510
     43   2.79436  4.34198  4.10103  3.76379  3.53752  3.70566  4.56859  2.05173  3.63130  2.22770  3.50549  3.95637  4.26726  3.99244  3.84545  3.20823  3.15641  1.04720  5.31896  4.04942     43 v - - -
          2.68618  4.42225  2.77519  2.73123  3.46354  2.40513  3.72494  3.29354  2.67741  2.69355  4.24690  2.90347  2.73739  3.18146  2.89801  2.37887  2.77519  2.98518  4.58477  3.61503
          0.03196  3.85502  4.57737  0.61958  0.77255  0.48576  0.95510
     44   2.40364  4.24862  3.41291  3.16431  3.95377  3.08842  4.18292  3.07878  3.10694  2.94289  3.99467  3.37637  3.79086  3.50268  3.36636  2.60473  1.20183  2.77562  5.39311  4.17045     44 t - - -
          2.68618  4.42225  2.77519  2.73123  3.46354  2.40513  3.72494  3.29354  2.67741  2.69355  4.24690  2.90347  2.73739  3.18146  2.89801  2.37887  2.77519  2.98518  4.58477  3.61503
          0.03196  3.85502  4.57737  0.61958  0.77255  0.48576  0.95510
     45   2.79436  4.34198  4.10103  3.76379  3.53752  3.70566  4.56859  2.05173  3.63130  2.22770  3.50549  3.95637  4.26726  3.99244  3.84545  3.20823  3.15641  1.04720  5.31896  4.04942     45 v - - -
          2.68618  4.42225  2.77519  2.73123  3.46354  2.40513  3.72494  3.29354  2.67741  2.69355  4.24690  2.90347  2.73739  3.18146  2.89801  2.37887  2.77519  2.98518  4.58477  3.61503
          0.03196  3.85502  4.57737  0.61958  0.77255  0.48576  0.95510
     46   2.95571  4.50729  4.03078  3.62307  3.20044  3.82107  4.36226  2.37431  3.39204  1.79788  1.41178  3.90267  4.28170  3.77514  3.59938  3.30293  3.26074  2.37837  5.03885  3.79901     46 m - - -
          2.68618  4.42225  2.77519  2.73123  3.46354  2.40513  3.72494  3.29354  2.67741  2.69355  4.24690  2.90347  2.73739  3.18146  2.89801  2.37887  2.77519  2.98518  4.58477  3.61503
          0.03196  3.85502  4.57737  0.61958  0.77255  0.48576  0.95510
     47   2.79436  4.34198  4.10103  3.76379  3.53752  3.70566  4.56859  2.05173  3.63130  2.22770  3.50549  3.95637  4.26726  3.99244  3.84545  3.20823  3.15641  1.04720  5.31896  4.04942     47 v - - -
          2.68618  4.42225  2.77519  2.73123  3.46354  2.40513  3.72494  3.29354  2.67741  2.69355  4.24690  2.90347  2.73739  3.18146  2.89801  2.37887  2.77519  2.98518  4.58477  3.61503
          0.03196  3.85502  4.57737  0.61958  0.77255  0.48576  0.95510
     48   2.98609  4.82611  3.47500  2.98994  4.17628  3.47721  3.81216  3.71693  2.23110  3.23604  4.23684  3.35092  3.98079  3.03349  1.00538  3.07121  3.25334  3.44167  5.26649  4.10759     48 r - - -
          2.68618  4.42225  2.77519  2.73123  3.46354  2.40513  3.72494  3.29354  2.67741  2.69355  4.24690  2.90347  2.73739  3.18146  2.89801  2.37887  2.77519  2.98518  4.58477  3.61503
          0.03196  3.85502  4.57737  0.61958  0.77255  0.48576  0.95510
     49   2.64367  4.42063  3.31385  3.21114  4.35339  0.75655  4.33232  3.94892  3.39003  3.60520  4.58094  3.47820  3.81120  3.71559  3.62783  2.81511  3.12356  3.48062  5.45298  4.45476     49 g - - -
          2.68618  4.42225  2.77519  2.73123  3.46354  2.40513  3.72494  3.29354  2.67741  2.69355  4.24690  2.90347  2.73739  3.18146  2.89801  2.37887  2.77519  2.98518  4.58477  3.61503
          0.03196  3.85502  4.57737  0.61958  0.77255  0.48576  0.95510
     50   2.97115  5.09627  0.94340  2.32461  4.47102  3.19771  3.91611  4.05528  2.99700  3.66680  4.64469  2.88003  3.84928  3.15535  3.51071  2.93559  3.30941  3.69638  5.64300  4.34702     50 d - - -
          2.68618  4.42225  2.77519  2.73123  3.46354  2.40513  3.72494  3.29354  2.67741  2.69355  4.24690  2.90347  2.73739  3.18146  2.89801  2.37887  2.77519  2.98518  4.58477  3.61503
          0.03196  3.85502  4.57737  0.61958  0.77255  0.48576  0.95510
     51   2.79436  4.34198  4.10103  3.76379  3.53752  3.70566  4.56859  2.05173  3.63130  2.22770  3.50549  3.95637  4.26726  3.99244  3.84545  3.20823  3.15641  1.04720  5.31896  4.04942     51 v - - -
          2.68618  4.42225  2.77519  2.73123  3.46354  2.40513  3.72494  3.29354  2.67741  2.69355  4.24690  2.90347  2.73739  3.18146  2.89801  2.37887  2.77519  2.98518  4.58477  3.61503
          0.03196  3.85502  4.57737  0.61958  0.77255  0.48576  0.95510
     52   2.64367  4.42063  3.31385  3.21114  4.35339  0.75655  4.33232  3.94892  3.39003  3.60520  4.58094  3.47820  3.81120  3.71559  3.62783  2.81511  3.12356  3.48062  5.45298  4.45476     52 g - - -
          2.68618  4.42225  2.77519  2.73123  3.46354  2.40513  3.72494  3.29354  2.67741  2.69355  4.24690  2.90347  2.73739  3.18146  2.89801  2.37887  2.77519  2.98518  4.58477  3.61503
          0.03196  3.85502  4.57737  0.61958  0.77255  0.48576  0.95510
     53   1.03920  4.18365  3.44514  3.23583  4.03525  3.00861  4.25990  3.15816  3.25164  3.04056  4.07446  3.38977  3.74620  3.59445  3.50326  2.53417  2.81032  2.81559  5.46415  4.26250     53 a - - -
          2.68618  4.42225  2.77519  2.73123  3.46354  2.40513  3.72494  3.29354  2.67741  2.69355  4.24690  2.90347  2.73739  3.18146  2.89801  2.37887  2.77519  2.98518  4.58477  3.61503
          0.03196  3.85502  4.57737  0.61958  0.77255  0.48576  0.95510
     54   2.79436  4.34198  4.10103  3.76379  3.53752  3.70566  4.56859  2.05173  3.63130  2.22770  3.50549  3.95637  4.26726  3.99244  3.84545  3.20823  3.15641  1.04720  5.31896  4.04942     54 v - - -
          2.68618  4.42225  2.77519  2.73123  3.46354  2.40513  3.72494  3.29354  2.67741  2.69355  4.24690  2.90347  2.73739  3.18146  2.89801  2.37887  2.77519  2.98518  4.58477  3.61503
          0.03196  3.85502  4.57737  0.61958  0.77255  0.48576  0.95510
     55   2.95644  4.91918  3.13125  2.75620  4.30162  3.44759  3.74999  3.72983  1.06240  3.29881  4.26136  3.18138  3.94930  2.94257  2.42894  2.99966  3.21109  3.43866  5.36357  4.17389     55 k - - -
          2.68618  4.42225  2.77519  2.73123  3.46354  2.40513  3.72494  3.29354  2.67741  2.69355  4.24690  2.90347  2.73739  3.18146  2.89801  2.37887  2.77519  2.98518  4.58477  3.61503
          0.03196  3.85502  4.57737  0.61958  0.77255  0.48576  0.95510
     56   1.03920  4.18365  3.44514  3.23583  4.03525  3.00861  4.25990  3.15816  3.25164  3.04056  4.07446  3.38977  3.74620  3.59445  3.50326  2.53417  2.81032  2.81559  5.46415  4.26250     56 a - - -
          2.68618  4.42225  2.77519  2.73123  3.46354  2.40513  3.72494  3.29354  2.67741  2.69355  4.24690  2.90347  2.73739  3.18146  2.89801  2.37887  2.77519  2.98518  4.58477  3.61503
          0.03196  3.85502  4.57737  0.61958  0.77255  0.48576  0.95510
     57   1.18413  4.10813  3.35413  3.12325  4.08547  2.91831  4.17640  3.29930  3.15355  3.15821  4.08373  3.27366  3.66616  3.48096  3.42925  2.25884  2.68891  2.87884  5.50054  4.26132     57 a - - -
          2.68618  4.42225  2.77519  2.73123  3.46354  2.40513  3.72494  3.29354  2.67741  2.69355  4.24690  2.90347  2.73739  3.18146  2.89801  2.37887  2.77519  2.98518  4.58477  3.61503
          0.03196  3.85502  4.57737  0.61958  0.77255  0.48576  0.95510
     58   2.79436  4.34198  4.10103  3.76379  3.53752  3.70566  4.56859  2.05173  3.63130  2.22770  3.50549  3.95637  4.26726  3.99244  3.84545  3.20823  3.15641  1.04720  5.31896  4.04942     58 v - - -
          2.68618  4.42225  2.77519  2.73123  3.46354  2.40513  3.72494  3.29354  2.67741  2.69355  4.24690  2.90347  2.73739  3.18146  2.89801  2.37887  2.77519  2.98518  4.58477  3.61503
          0.03196  3.85502  4.57737  0.61958  0.77255  0.48576  0.95510
     59   2.97115  5.09627  0.94340  2.32461  4.47102  3.19771  3.91611  4.05528  2.99700  3.66680  4.64469  2.88003  3.84928  3.15535  3.51071  2.93559  3.30941  3.69638  5.64300  4.34702     59 d - - -
          2.68618  4.42225  2.77519  2.73123  3.46354  2.40513  3.72494  3.29354  2.67741  2.69355  4.24690  2.90347  2.73739  3.18146  2.89801  2.37887  2.77519  2.98518  4.58477  3.61503
          0.03196  3.85502  4.57737  0.61958  0.77255  0.48576  0.95510
     60   1.03920  4.18365  3.44514  3.23583  4.03525  3.00861  4.25990  3.15816  3.25164  3.04056  4.07446  3.38977  3.74620  3.59445  3.50326  2.53417  2.81032  2.81559  5.46415  4.26250     60 a - - -
          2.68618  4.42225  2.77519  2.73123  3.46354  2.40513  3.72494  3.29354  2.67741  2.69355  4.24690  2.90347  2.73739  3.18146  2.89801  2.37887  2.77519  2.98518  4.58477  3.61503
          0.03196  3.85502  4.57737  0.61958  0.77255  0.48576  0.95510
     61   2.64367  4.42063  3.31385  3.21114  4.35339  0.75655  4.33232  3.94892  3.39003  3.60520  4.58094  3.47820  3.81120  3.71559  3.62783  2.81511  3.12356  3.48062  5.45298  4.45476     61 g - - -
          2.68618  4.42225  2.77519  2.73123  3.46354  2.40513  3.72494  3.29354  2.67741  2.69355  4.24690  2.90347  2.73739  3.18146  2.89801  2.37887  2.77519  2.98518  4.58477  3.61503
          0.03196  3.85502  4.57737  0.61958  0.77255  0.48576  0.95510
     62   2.79436  4.34198  4.10103  3.76379  3.53752  3.70566  4.56859  2.05173  3.63130  2.22770  3.50549  3.95637  4.26726  3.99244  3.84545  3.20823  3.15641  1.04720  5.31896  4.04942     62 v - - -
          2.68618  4.42225  2.77519  2.73123  3.46354  2.40513  3.72494  3.29354  2.67741  2.69355  4.24690  2.90347  2.73739  3.18146  2.89801  2.37887  2.77519  2.98518  4.58477  3.61503
          0.03196  3.85502  4.57737  0.61958  0.77255  0.48576  0.95510
     63   2.21454  4.15440  3.25606  2.97292  4.11709  2.93237  4.06510  3.45719  2.99379  3.20830  4.08055  3.19256  3.65306  3.33270  3.30629  1.45475  2.13299  2.99862  5.48255  4.23621     63 s - - -
          2.68618  4.42225  2.77519  2.73123  3.46354  2.40513  3.72494  3.29354  2.67741  2.69355  4.24690  2.90347  2.73739  3.18146  2.89801  2.37887  2.77519  2.98518  4.58477  3.61503
          0.03196  3.85502  4.57737  0.61958  0.77255  0.48576  0.95510
     64   1.03920  4.18365  3.44514  3.23583  4.03525  3.00861  4.25990  3.15816  3.25164  3.04056  4.07446  3.38977  3.74620  3.59445  3.50326  2.53417  2.81032  2.81559  5.46415  4.26250     64 a - - -
          2.68618  4.42225  2.77519  2.73123  3.46354  2.40513  3.72494  3.29354  2.67741  2.69355  4.24690  2.90347  2.73739  3.18146  2.89801  2.37887  2.77519  2.98518  4.58477  3.61503
          0.03196  3.85502  4.57737  0.61958  0.77255  0.48576  0.95510
     65   1.03920  4.18365  3.44514  3.23583  4.03525  3.00861  4.25990  3.15816  3.25164  3.04056  4.07446  3.38977  3.74620  3.59445  3.50326  2.53417  2.81032  2.81559  5.46415  4.26250     65 a - - -
          2.68618  4.42225  2.77519  2.73123  3.46354  2.40513  3.72494  3.29354  2.67741  2.69355  4.24690  2.90347  2.73739  3.18146  2.89801  2.37887  2.77519  2.98518  4.58477  3.61503
          0.03196  3.85502  4.57737  0.61958  0.77255  0.48576  0.95510
     66   2.68312  5.06315  2.04164  2.12939  4.37866  3.23723  3.62880  3.83781  2.42240  3.38472  4.19680  2.48706  3.75734  2.77732  3.00993  2.21407  2.79750  3.45383  5.57887  4.17090     66 d - - -
          2.68618  4.42225  2.77519  2.73123  3.46354  2.40513  3.72494  3.29354  2.67741  2.69355  4.24690  2.90347  2.73739  3.18146  2.89801  2.37887  2.77519  2.98518  4.58477  3.61503
          0.03196  3.85502  4.57737  0.61958  0.77255  0.48576  0.95510
     67   1.54925  4.10552  3.30988  3.04126  4.14469  2.89243  4.12017  3.47435  3.09093  3.23792  4.10330  3.21767  3.63274  3.39966  3.39634  1.63289  2.65305  2.99355  5.51594  4.28480     67 a - - -
          2.68618  4.42225  2.77519  2.73123  3.46354  2.40513  3.72494  3.29354  2.67741  2.69355  4.24690  2.90347  2.73739  3.18146  2.89801  2.37887  2.77519  2.98518  4.58477  3.61503
          0.03196  3.85502  4.57737  0.61958  0.77255  0.48576  0.95510
     68   2.79436  4.34198  4.10103  3.76379  3.53752  3.70566  4.56859  2.05173  3.63130  2.22770  3.50549  3.95637  4.26726  3.99244  3.84545  3.20823  3.15641  1.04720  5.31896  4.04942     68 v - - -
          2.68618  4.42225  2.77519  2.73123  3.46354  2.40513  3.72494  3.29354  2.67741  2.69355  4.24690  2.90347  2.73739  3.18146  2.89801  2.37887  2.77519  2.98518  4.58477  3.61503
          0.03196  3.85502  4.57737  0.61958  0.77255  0.48576  0.95510
     69   2.64367  4.42063  3.31385  3.21114  4.35339  0.75655  4.33232  3.94892  3.39003  3.60520  4.58094  3.47820  3.81120  3.71559  3.62783  2.81511  3.12356  3.48062  5.45298  4.45476     69 g - - -
          2.68618  4.42225  2.77519  2.73123  3.46354  2.40513  3.72494  3.29354  2.67741  2.69355  4.24690  2.90347  2.73739  3.18146  2.89801  2.37887  2.77519  2.98518  4.58477  3.61503
          0.03196  3.85502  4.57737  0.61958  0.77255  0.48576  0.95510
     70   2.93763  5.04463  2.48079  1.05045  4.38871  3.26306  3.84859  3.83916  2.72694  3.45917  4.43416  2.92353  3.86688  3.06473  3.13383  2.92192  3.24180  3.52488  5.56359  4.28604     70 e - - -
          2.68618  4.42225  2.77519  2.73123  3.46354  2.40513  3.72494  3.29354  2.67741  2.69355  4.24690  2.90347  2.73739  3.18146  2.89801  2.37887  2.77519  2.98518  4.58477  3.61503
          0.03196  3.85502  4.57737  0.61958  0.77255  0.48576  0.95510
     71   2.79436  4.34198  4.10103  3.76379  3.53752  3.70566  4.56859  2.05173  3.63130  2.22770  3.50549  3.95637  4.26726  3.99244  3.84545  3.20823  3.15641  1.04720  5.31896  4.04942     71 v - - -
          2.68618  4.42225  2.77519  2.73123  3.46354  2.40513  3.72494  3.29354  2.67741  2.69355  4.24690  2.90347  2.73739  3.18146  2.89801  2.37887  2.77519  2.98518  4.58477  3.61503
          0.03196  3.85502  4.57737  0.61958  0.77255  0.48576  0.95510
     72   2.79436  4.34198  4.10103  3.76379  3.53752  3.70566  4.56859  2.05173  3.63130  2.22770  3.50549  3.95637  4.26726  3.99244  3.84545  3.20823  3.15641  1.04720  5.31896  4.04942     72 v - - -
          2.68618  4.42225  2.77519  2.73123  3.46354  2.40513  3.72494  3.29354  2.67741  2.69355  4.24690  2.90347  2.73739  3.18146  2.89801  2.37887  2.77519  2.98518  4.58477  3.61503
          0.03196  3.85502  4.57737  0.61958  0.77255  0.48576  0.95510
     73   2.30671  4.22678  3.19154  3.00668  4.05900  2.95700  4.11693  3.57934  3.07926  3.30098  4.22865  3.23414  3.69440  3.42998  3.36572  1.11766  2.78556  3.11826  5.43293  4.14248     73 s - - -
          2.68618  4.42225  2.77519  2.73123  3.46354  2.40513  3.72494  3.29354  2.67741  2.69355  4.24690  2.90347  2.73739  3.18146  2.89801  2.37887  2.77519  2.98518  4.58477  3.61503
          0.03196  3.85502  4.57737  0.61958  0.77255  0.48576  0.95510
     74   2.70926  4.70496  2.69917  2.58297  4.06577  3.17249  3.90739  3.77256  2.80972  3.42146  4.37695  1.18932  3.82358  3.18026  3.16367  2.77720  3.09063  3.39653  5.37372  4.01547     74 n - - -
          2.68618  4.42225  2.77519  2.73123  3.46354  2.40513  3.72494  3.29354  2.67741  2.69355  4.24690  2.90347  2.73739  3.18146  2.89801  2.37887  2.77519  2.98518  4.58477  3.61503
          0.03196  3.85502  4.57737  0.61958  0.77255  0.48576  0.95510
     75   3.22221  4.71826  3.81262  3.53889  2.29415  3.80992  3.61087  3.23389  3.39691  2.69228  3.91078  3.70220  4.28425  3.70713  3.58413  3.36058  3.50885  3.10364  3.93719  0.99530     75 y - - -
          2.68618  4.42225  2.77519  2.73123  3.46354  2.40513  3.72494  3.29354  2.67741  2.69355  4.24690  2.90347  2.73739  3.18146  2.89801  2.37887  2.77519  2.98518  4.58477  3.61503
          0.03196  3.85502  4.57737  0.61958  0.77255  0.48576  0.95510
     76   2.79436  4.34198  4.10103  3.76379  3.53752  3.70566  4.56859  2.05173  3.63130  2.22770  3.50549  3.95637  4.26726  3.99244  3.84545  3.20823  3.15641  1.04720  5.31896  4.04942     76 v - - -
          2.68618  4.42225  2.77519  2.73123  3.46354  2.40513  3.72494  3.29354  2.67741  2.69355  4.24690  2.90347  2.73739  3.18146  2.89801  2.37887  2.77519  2.98518  4.58477  3.61503
          0.03196  3.85502  4.57737  0.61958  0.77255  0.48576  0.95510
     77   3.01754  4.44135  4.31056  3.92584  3.36261  4.04743  4.65732  1.09978  3.75362  1.95242  3.30089  4.17364  4.48047  4.10381  3.95220  3.54118  3.31708  1.84589  5.24971  3.98639     77 i - - -
          2.68618  4.42225  2.77519  2.73123  3.46354  2.40513  3.72494  3.29354  2.67741  2.69355  4.24690  2.90347  2.73739  3.18146  2.89801  2.37887  2.77519  2.98518  4.58477  3.61503
          0.03196  3.85502  4.57737  0.61958  0.77255  0.48576  0.95510
     78   2.37703  4.31241  3.07208  2.87010  4.07833  3.01923  4.03092  3.54660  2.93665  3.24217  4.16822  3.17223  1.43770  3.31105  3.24505  2.38102  2.82394  3.12361  5.42756  4.15079     78 p - - -
          2.68618  4.42225  2.77519  2.73123  3.46354  2.40513  3.72494  3.29354  2.67741  2.69355  4.24690  2.90347  2.73739  3.18146  2.89801  2.37887  2.77519  2.98518  4.58477  3.61503
          0.03196  3.85502  4.57737  0.61958  0.77255  0.48576  0.95510
     79   2.98609  4.82611  3.47500  2.98994  4.17628  3.47721  3.81216  3.71693  2.23110  3.23604  4.23684  3.35092  3.98079  3.03349  1.00538  3.07121  3.25334  3.44167  5.26649  4.10759     79 r - - -
          2.68618  4.42225  2.77519  2.73123  3.46354  2.40513  3.72494  3.29354  2.67741  2.69355  4.24690  2.90347  2.73739  3.18146  2.89801  2.37887  2.77519  2.98518  4.58477  3.61503
          0.03196  3.85502  4.57737  0.61958  0.77255  0.48576  0.95510
     80   2.72886  4.48893  3.33418  3.17083  4.16721  3.17743  4.24959  3.70829  3.22667  3.33697  4.38618  3.47921  0.86071  3.61598  3.47404  2.89584  3.16909  3.35564  5.35840  4.28769     80 p - - -
          2.68618  4.42225  2.77519  2.73123  3.46354  2.40513  3.72494  3.29354  2.67741  2.69355  4.24690  2.90347  2.73739  3.18146  2.89801  2.37887  2.77519  2.98518  4.58477  3.61503
          0.03196  3.85502  4.57737  0.61958  0.77255  0.48576  0.95510
     81   2.97628  4.79653  3.10917  2.86752  3.27289  3.43309  1.17984  3.67649  2.71106  3.17258  4.21430  3.27749  3.98474  3.23357  2.97774  3.04717  3.27912  3.41196  4.73815  3.22428     81 h - - -
          2.68618  4.42225  2.77519  2.73123  3.46354  2.40513  3.72494  3.29354  2.67741  2.69355  4.24690  2.90347  2.73739  3.18146  2.89801  2.37887  2.77519  2.98518  4.58477  3.61503
          0.03196  3.85502  4.57737  0.61958  0.77255  0.48576  0.95510
     82   2.22243  4.15409  3.28070  2.97691  4.07770  2.95047  4.05316  3.39873  2.98203  3.15961  4.03450  3.20001  3.66132  3.32265  3.29522  1.75789  1.75139  2.96006  5.44896  4.20670     82 t - - -
          2.68618  4.42225  2.77519  2.73123  3.46354  2.40513  3.72494  3.29354  2.67741  2.69355  4.24690  2.90347  2.73739  3.18146  2.89801  2.37887  2.77519  2.98518  4.58477  3.61503
          0.03196  3.85502  4.57737  0.61958  0.77255  0.48576  0.95510
     83   2.93763  5.04463  2.48079  1.05045  4.38871  3.26306  3.84859  3.83916  2.72694  3.45917  4.43416  2.92353  3.86688  3.06473  3.13383  2.92192  3.24180  3.52488  5.56359  4.28604     83 e - - -
          2.68618  4.42225  2.77519  2.73123  3.46354  2.40513  3.72494  3.29354  2.67741  2.69355  4.24690  2.90347  2.73739  3.18146  2.89801  2.37887  2.77519  2.98518  4.58477  3.61503
          0.03196  3.85502  4.57737  0.61958  0.77255  0.48576  0.95510
     84   2.79436  4.34198  4.10103  3.76379  3.53752  3.70566  4.56859  2.05173  3.63130  2.22770  3.50549  3.95637  4.26726  3.99244  3.84545  3.20823  3.15641  1.04720  5.31896  4.04942     84 v - - -
          2.68618  4.42225  2.77519  2.73123  3.46354  2.40513  3.72494  3.29354  2.67741  2.69355  4.24690  2.90347  2.73739  3.18146  2.89801  2.37887  2.77519  2.98518  4.58477  3.61503
          0.03196  3.85502  4.57737  0.61958  0.77255  0.48576  0.95510
     85   2.82209  5.11999  2.31489  1.31705  4.43507  3.21493  3.71959  3.91588  2.58508  3.50553  4.38980  2.58555  3.80959  2.90310  3.03035  2.77729  3.11505  3.55059  5.64668  4.24375     85 e - - -
          2.68618  4.42225  2.77519  2.73123  3.46354  2.40513  3.72494  3.29354  2.67741  2.69355  4.24690  2.90347  2.73739  3.18146  2.89801  2.37887  2.77519  2.98518  4.58477  3.61503
          0.03196  3.85502  4.57737  0.61958  0.77255  0.48576  0.95510
     86   2.53562  4.62188  2.95592  2.52226  4.09407  2.34635  3.67751  3.49742  2.31739  3.10536  3.94089  2.97939  3.77163  2.85250  2.35484  2.41573  2.70865  3.14327  5.32954  4.04205     86 k - - -
          2.68618  4.42225  2.77519  2.73123  3.46354  2.40513  3.72494  3.29354  2.67741  2.69355  4.24690  2.90347  2.73739  3.18146  2.89801  2.37887  2.77519  2.98518  4.58477  3.61503
          0.03196  3.85502  4.57737  0.61958  0.77255  0.48576  0.95510
     87   3.03342  4.45330  4.40764  3.86393  3.17272  4.20854  4.57051  2.01003  3.70927  1.26478  2.81942  4.16157  4.50098  3.96531  3.92428  3.54749  3.27916  1.69915  5.13009  3.96876     87 l - - -
          2.68618  4.42225  2.77519  2.73123  3.46354  2.40513  3.72494  3.29354  2.67741  2.69355  4.24690  2.90347  2.73739  3.18146  2.89801  2.37887  2.77519  2.98518  4.58477  3.61503
          0.03196  3.85502  4.57737  0.61958  0.77255  0.48576  0.95510
     88   3.13587  4.60341  4.16141  3.80136  3.12936  3.95984  4.46258  2.33267  3.56927  0.89698  3.15809  4.07851  4.39832  3.94178  3.74812  3.52893  3.43098  2.36544  5.00214  3.72137     88 l - - -
          2.68618  4.42225  2.77519  2.73123  3.46354  2.40513  3.72494  3.29354  2.67741  2.69355  4.24690  2.90347  2.73739  3.18146  2.89801  2.37887  2.77519  2.98518  4.58477  3.61503
          0.03196  3.85502  4.57737  0.61958  0.77255  0.48576  0.95510
     89   2.36148  4.30313  3.06540  2.85882  4.08714  3.01060  4.02321  3.55221  2.92837  3.24684  4.16213  3.16073  1.47813  3.29877  3.24073  2.33555  2.80849  3.12178  5.43581  4.15745     89 p - - -
          2.68618  4.42225  2.77519  2.73123  3.46354  2.40513  3.72494  3.29354  2.67741  2.69355  4.24690  2.90347  2.73739  3.18146  2.89801  2.37887  2.77519  2.98518  4.58477  3.61503
          0.03196  3.85502  4.57737  0.61958  0.77255  0.48576  0.95510
     90   2.58752  4.91798  2.75658  2.41797  4.31619  3.33306  3.63125  3.72573  1.68281  3.29055  4.13580  2.34682  3.82414  2.78770  2.57325  2.72814  2.97748  3.37288  5.44653  4.13782     90 k - - -
          2.68618  4.42225  2.77519  2.73123  3.46354  2.40513  3.72494  3.29354  2.67741  2.69355  4.24690  2.90347  2.73739  3.18146  2.89801  2.37887  2.77519  2.98518  4.58477  3.61503
          0.03196  3.85502  4.57737  0.61958  0.77255  0.48576  0.95510
     91   2.54092  4.42839  3.20399  2.70758  3.67620  3.38342  3.74106  2.98557  2.39138  2.30163  3.62592  3.13158  3.84201  2.98711  2.90839  2.12080  2.81346  2.63813  5.06984  3.79629     91 s - - -
          2.68618  4.42225  2.77519  2.73123  3.46354  2.40513  3.72494  3.29354  2.67741  2.69355  4.24690  2.90347  2.73739  3.18146  2.89801  2.37887  2.77519  2.98518  4.58477  3.61503
          0.05642  3.85502  3.39068  0.61958  0.77255  0.48576  0.95510
     92   2.64775  4.84847  2.61261  1.85505  4.19251  3.27649  3.64418  3.57886  2.33342  3.19470  4.03715  2.84432  3.78010  2.81071  2.84287  2.56449  2.38272  3.24064  5.42359  4.08448     92 e - - -
          2.68620  4.42227  2.77496  2.73121  3.46356  2.40515  3.72496  3.29356  2.67743  2.69357  4.24692  2.90344  2.73742  3.18148  2.89803  2.37889  2.77522  2.98520  4.58479  3.61505
          0.21154  1.65726        *  0.30786  1.32810  0.00000        *
//
HMMER3/f [3.1b2 | February 2015]
NAME  H_cerulean.ARO
LENG  109
ALPH  amino
RF    no
MM    no
CONS  yes
CS    no
MAP   yes
DATE  Fri Nov 20 00:44:20 2020
NSEQ  18
EFFN  0.619629
CKSUM 1335674049
STATS LOCAL MSV       -9.9650  0.71553
STATS LOCAL VITERBI  -10.2928  0.71553
STATS LOCAL FORWARD   -4.0691  0.71553
HMM          A        C        D        E        F        G        H        I        K        L        M        N        P        Q        R        S        T        V        W        Y   
            m->m     m->i     m->d     i->m     i->i     d->m     d->d
  COMPO   2.18059  4.37014  3.12478  2.75850  3.77456  2.61486  3.90458  2.71808  2.84265  2.48994  3.67737  3.31480  3.45774  3.18163  2.86222  2.62197  2.79384  2.42786  5.27823  3.70433
          2.68618  4.42225  2.77519  2.73123  3.46354  2.40513  3.72494  3.29354  2.67741  2.69355  4.24690  2.90347  2.73739  3.18146  2.89801  2.37887  2.77519  2.98518  4.58477  3.61503
          0.02925  3.94226  4.66460  0.61958  0.77255  0.00000        *
      1   2.58481  4.44808  3.15351  2.45120  3.65205  3.42938  3.76899  2.97046  2.64888  2.67592  2.24077  3.14378  3.87698  3.02778  3.00930  2.38896  2.84530  2.73007  5.06459  3.79912      1 m - - -
          2.68618  4.42225  2.77519  2.73123  3.46354  2.40513  3.72494  3.29354  2.67741  2.69355  4.24690  2.90347  2.73739  3.18146  2.89801  2.37887  2.77519  2.98518  4.58477  3.61503
          0.02925  3.94226  4.66460  0.61958  0.77255  0.48576  0.95510
      2   2.27542  4.50413  3.06737  2.58683  4.06081  2.85810  3.74802  3.47379  2.56846  3.09844  3.92005  3.02276  3.17447  2.92859  2.63203  2.00936  2.57540  3.09388  5.34554  4.05057      2 s - - -
          2.68618  4.42225  2.77519  2.73123  3.46354  2.40513  3.72494  3.29354  2.67741  2.69355  4.24690  2.90347  2.73739  3.18146  2.89801  2.37887  2.77519  2.98518  4.58477  3.61503
          0.02925  3.94226  4.66460  0.61958  0.77255  0.48576  0.95510
      3   2.60510  4.82852  2.45173  2.34168  4.27547  2.78536  3.70106  3.71570  2.34193  3.29967  4.11924  2.85957  3.77395  2.86356  3.01594  1.80155  2.90063  3.33106  5.51246  4.15342      3 s - - -
          2.68618  4.42225  2.77519  2.73123  3.46354  2.40513  3.72494  3.29354  2.67741  2.69355  4.24690  2.90347  2.73739  3.18146  2.89801  2.37887  2.77519  2.98518  4.58477  3.61503
          0.02925  3.94226  4.66460  0.61958  0.77255  0.48576  0.95510
      4   2.37296  4.90412  1.82793  2.30618  4.29241  3.26753  3.67133  3.70715  2.51055  3.30132  4.12026  2.83775  3.77833  2.82376  2.76174  2.63290  2.63720  3.33392  5.51780  4.14459      4 d - - -
          2.68618  4.42225  2.77519  2.73123  3.46354  2.40513  3.72494  3.29354  2.67741  2.69355  4.24690  2.90347  2.73739  3.18146  2.89801  2.37887  2.77519  2.98518  4.58477  3.61503
          0.06994  3.94226  3.03352  0.61958  0.77255  0.48576  0.95510
      5   2.58842  4.27258  3.53344  2.98641  3.41112  3.04367  3.85761  1.97939  2.81542  2.25440  3.38133  3.35573  3.95830  3.19994  2.85138  2.84040  2.83714  2.40960  4.89871  3.66215      5 i - - -
          2.68618  4.42225  2.77519  2.73123  3.46354  2.40513  3.72494  3.29354  2.67741  2.69355  4.24690  2.90347  2.73739  3.18146  2.89801  2.37887  2.77519  2.98518  4.58477  3.61503
          0.03045  3.90276  4.62511  0.61958  0.77255  0.46317  0.99232
      6   0.91771  4.22747  3.53390  3.32856  4.12228  3.05011  4.34230  3.25828  3.34662  3.13665  4.16095  3.46039  3.79594  3.68143  3.59225  2.57723  2.85942  2.90061  5.54247  4.35052      6 a - - -
          2.68618  4.42225  2.77519  2.73123  3.46354  2.40513  3.72494  3.29354  2.67741  2.69355  4.24690  2.90347  2.73739  3.18146  2.89801  2.37887  2.77519  2.98518  4.58477  3.61503
          0.02925  3.94226  4.66460  0.61958  0.77255  0.48576  0.95510
      7   3.08549  4.48508  4.43430  4.05287  3.42157  4.14140  4.76820  0.99551  3.88235  1.99356  3.34629  4.28844  4.56607  4.22356  4.07096  3.64358  3.38349  1.84949  5.32669  4.07089      7 i - - -
          2.68618  4.42225  2.77519  2.73123  3.46354  2.40513  3.72494  3.29354  2.67741  2.69355  4.24690  2.90347  2.73739  3.18146  2.89801  2.37887  2.77519  2.98518  4.58477  3.61503
          0.02925  3.94226  4.66460  0.61958  0.77255  0.48576  0.95510
      8   2.75302  4.52147  3.44108  3.34939  4.49027  0.62911  4.46533  4.10692  3.54015  3.75229  4.72865  3.60536  3.91484  3.85878  3.76847  2.92695  3.23969  3.62177  5.56692  4.59455      8 G - - -
          2.68618  4.42225  2.77519  2.73123  3.46354  2.40513  3.72494  3.29354  2.67741  2.69355  4.24690  2.90347  2.73739  3.18146  2.89801  2.37887  2.77519  2.98518  4.58477  3.61503
          0.02925  3.94226  4.66460  0.61958  0.77255  0.48576  0.95510
      9   3.14992  4.49349  4.66460  4.15865  3.27292  4.40691  4.80947  1.22853  3.98231  1.52696  3.12552  4.41736  4.68363  4.24535  4.16564  3.78737  3.40091  1.82787  5.27037  4.06633      9 i - - -
          2.68618  4.42225  2.77519  2.73123  3.46354  2.40513  3.72494  3.29354  2.67741  2.69355  4.24690  2.90347  2.73739  3.18146  2.89801  2.37887  2.77519  2.98518  4.58477  3.61503
          0.02925  3.94226  4.66460  0.61958  0.77255  0.48576  0.95510
     10   3.07527  4.41234  4.66756  4.13303  3.37321  4.38308  4.81850  1.62147  4.01529  1.59148  3.18829  4.38952  4.65921  4.24993  4.21423  3.73653  3.32305  1.31067  5.33042  4.15938     10 v - - -
          2.68618  4.42225  2.77519  2.73123  3.46354  2.40513  3.72494  3.29354  2.67741  2.69355  4.24690  2.90347  2.73739  3.18146  2.89801  2.37887  2.77519  2.98518  4.58477  3.61503
          0.02925  3.94226  4.66460  0.61958  0.77255  0.48576  0.95510
     11   3.01287  5.13769  2.51793  0.93014  4.49274  3.31944  3.91245  3.96051  2.80178  3.56649  4.53756  2.97338  3.92737  3.12673  3.21776  2.98826  3.31767  3.63720  5.65119  4.37360     11 e - - -
          2.68618  4.42225  2.77519  2.73123  3.46354  2.40513  3.72494  3.29354  2.67741  2.69355  4.24690  2.90347  2.73739  3.18146  2.89801  2.37887  2.77519  2.98518  4.58477  3.61503
          0.02925  3.94226  4.66460  0.61958  0.77255  0.48576  0.95510
     12   2.45084  4.29599  3.49060  3.24604  4.03103  3.13291  4.25796  3.16668  3.19039  3.02769  4.07388  3.44410  3.84222  3.58176  3.44562  2.65290  1.05892  2.85418  5.46270  4.24771     12 t - - -
          2.68618  4.42225  2.77519  2.73123  3.46354  2.40513  3.72494  3.29354  2.67741  2.69355  4.24690  2.90347  2.73739  3.18146  2.89801  2.37887  2.77519  2.98518  4.58477  3.61503
          0.02925  3.94226  4.66460  0.61958  0.77255  0.48576  0.95510
     13   3.08466  4.91873  3.58248  3.07916  4.29100  3.55915  3.87568  3.83762  2.26674  3.34088  4.33932  3.43353  4.05841  3.09261  0.87694  3.16551  3.34591  3.55857  5.34581  4.20329     13 r - - -
          2.68618  4.42225  2.77519  2.73123  3.46354  2.40513  3.72494  3.29354  2.67741  2.69355  4.24690  2.90347  2.73739  3.18146  2.89801  2.37887  2.77519  2.98518  4.58477  3.61503
          0.02925  3.94226  4.66460  0.61958  0.77255  0.48576  0.95510
     14   2.75302  4.52147  3.44108  3.34939  4.49027  0.62911  4.46533  4.10692  3.54015  3.75229  4.72865  3.60536  3.91484  3.85878  3.76847  2.92695  3.23969  3.62177  5.56692  4.59455     14 G - - -
          2.68618  4.42225  2.77519  2.73123  3.46354  2.40513  3.72494  3.29354  2.67741  2.69355  4.24690  2.90347  2.73739  3.18146  2.89801  2.37887  2.77519  2.98518  4.58477  3.61503
          0.02925  3.94226  4.66460  0.61958  0.77255  0.48576  0.95510
     15   3.05947  4.40246  4.64179  4.11476  3.42233  4.36339  4.82345  1.63048  3.99382  1.74767  3.24387  4.37248  4.65620  4.25029  4.20410  3.72159  3.31279  1.19723  5.36626  4.17506     15 v - - -
          2.68618  4.42225  2.77519  2.73123  3.46354  2.40513  3.72494  3.29354  2.67741  2.69355  4.24690  2.90347  2.73739  3.18146  2.89801  2.37887  2.77519  2.98518  4.58477  3.61503
          0.02925  3.94226  4.66460  0.61958  0.77255  0.48576  0.95510
     16   2.86320  4.38664  4.22167  3.88709  3.60143  3.79581  4.67685  2.04811  3.75593  2.27644  3.55613  4.06567  4.35252  4.11076  3.96168  3.30382  3.22311  0.94135  5.39760  4.13349     16 v - - -
          2.68618  4.42225  2.77519  2.73123  3.46354  2.40513  3.72494  3.29354  2.67741  2.69355  4.24690  2.90347  2.73739  3.18146  2.89801  2.37887  2.77519  2.98518  4.58477  3.61503
          0.02925  3.94226  4.66460  0.61958  0.77255  0.48576  0.95510
     17   0.91771  4.22747  3.53390  3.32856  4.12228  3.05011  4.34230  3.25828  3.34662  3.13665  4.16095  3.46039  3.79594  3.68143  3.59225  2.57723  2.85942  2.90061  5.54247  4.35052     17 a - - -
          2.68618  4.42225  2.77519  2.73123  3.46354  2.40513  3.72494  3.29354  2.67741  2.69355  4.24690  2.90347  2.73739  3.18146  2.89801  2.37887  2.77519  2.98518  4.58477  3.61503
          0.02925  3.94226  4.66460  0.61958  0.77255  0.48576  0.95510
     18   3.23377  4.67543  4.30142  3.94173  3.16284  4.07059  4.57557  2.37086  3.70879  0.79386  3.16425  4.21043  4.49404  4.06042  3.87339  3.64978  3.52490  2.42628  5.06731  3.80670     18 l - - -
          2.68618  4.42225  2.77519  2.73123  3.46354  2.40513  3.72494  3.29354  2.67741  2.69355  4.24690  2.90347  2.73739  3.18146  2.89801  2.37887  2.77519  2.98518  4.58477  3.61503
          0.02925  3.94226  4.66460  0.61958  0.77255  0.48576  0.95510
     19   1.94230  4.15524  3.39019  3.05527  4.18189  2.95282  4.12012  3.51533  3.07294  3.25486  4.09967  3.24924  3.67425  3.38261  3.39681  1.46209  2.14970  3.03547  5.53612  4.31495     19 s - - -
          2.68618  4.42225  2.77519  2.73123  3.46354  2.40513  3.72494  3.29354  2.67741  2.69355  4.24690  2.90347  2.73739  3.18146  2.89801  2.37887  2.77519  2.98518  4.58477  3.61503
          0.02925  3.94226  4.66460  0.61958  0.77255  0.48576  0.95510
     20   0.91771  4.22747  3.53390  3.32856  4.12228  3.05011  4.34230  3.25828  3.34662  3.13665  4.16095  3.46039  3.79594  3.68143  3.59225  2.57723  2.85942  2.90061  5.54247  4.35052     20 a - - -
          2.68618  4.42225  2.77519  2.73123  3.46354  2.40513  3.72494  3.29354  2.67741  2.69355  4.24690  2.90347  2.73739  3.18146  2.89801  2.37887  2.77519  2.98518  4.58477  3.61503
          0.02925  3.94226  4.66460  0.61958  0.77255  0.48576  0.95510
     21   2.75302  4.52147  3.44108  3.34939  4.49027  0.62911  4.46533  4.10692  3.54015  3.75229  4.72865  3.60536  3.91484  3.85878  3.76847  2.92695  3.23969  3.62177  5.56692  4.59455     21 G - - -
          2.68618  4.42225  2.77519  2.73123  3.46354  2.40513  3.72494  3.29354  2.67741  2.69355  4.24690  2.90347  2.73739  3.18146  2.89801  2.37887  2.77519  2.98518  4.58477  3.61503
          0.02925  3.94226  4.66460  0.61958  0.77255  0.48576  0.95510
     22   3.08549  4.48508  4.43430  4.05287  3.42157  4.14140  4.76820  0.99551  3.88235  1.99356  3.34629  4.28844  4.56607  4.22356  4.07096  3.64358  3.38349  1.84949  5.32669  4.07089     22 i - - -
          2.68618  4.42225  2.77519  2.73123  3.46354  2.40513  3.72494  3.29354  2.67741  2.69355  4.24690  2.90347  2.73739  3.18146  2.89801  2.37887  2.77519  2.98518  4.58477  3.61503
          0.02925  3.94226  4.66460  0.61958  0.77255  0.48576  0.95510
     23   3.01287  5.13769  2.51793  0.93014  4.49274  3.31944  3.91245  3.96051  2.80178  3.56649  4.53756  2.97338  3.92737  3.12673  3.21776  2.98826  3.31767  3.63720  5.65119  4.37360     23 e - - -
          2.68618  4.42225  2.77519  2.73123  3.46354  2.40513  3.72494  3.29354  2.67741  2.69355  4.24690  2.90347  2.73739  3.18146  2.89801  2.37887  2.77519  2.98518  4.58477  3.61503
          0.02925  3.94226  4.66460  0.61958  0.77255  0.48576  0.95510
     24   0.91771  4.22747  3.53390  3.32856  4.12228  3.05011  4.34230  3.25828  3.34662  3.13665  4.16095  3.46039  3.79594  3.68143  3.59225  2.57723  2.85942  2.90061  5.54247  4.35052     24 a - - -
          2.68618  4.42225  2.77519  2.73123  3.46354  2.40513  3.72494  3.29354  2.67741  2.69355  4.24690  2.90347  2.73739  3.18146  2.89801  2.37887  2.77519  2.98518  4.58477  3.61503
          0.02925  3.94226  4.66460  0.61958  0.77255  0.48576  0.95510
     25   3.02471  4.56265  4.12453  3.72348  3.23923  3.88622  4.44248  2.42184  3.48767  1.82363  1.25037  3.99229  4.34742  3.86508  3.68475  3.38100  3.33149  2.43598  5.08922  3.85701     25 m - - -
          2.68618  4.42225  2.77519  2.73123  3.46354  2.40513  3.72494  3.29354  2.67741  2.69355  4.24690  2.90347  2.73739  3.18146  2.89801  2.37887  2.77519  2.98518  4.58477  3.61503
          0.02925  3.94226  4.66460  0.61958  0.77255  0.48576  0.95510
     26   3.11913  4.47618  4.64194  4.08398  3.16634  4.36616  4.70250  1.49168  3.94049  1.51212  2.16382  4.34978  4.60803  4.13359  4.11004  3.70329  3.35097  1.99689  5.15345  4.03329     26 i - - -
          2.68618  4.42225  2.77519  2.73123  3.46354  2.40513  3.72494  3.29354  2.67741  2.69355  4.24690  2.90347  2.73739  3.18146  2.89801  2.37887  2.77519  2.98518  4.58477  3.61503
          0.02925  3.94226  4.66460  0.61958  0.77255  0.48576  0.95510
     27   3.03619  5.00241  3.21680  2.82541  4.40478  3.51798  3.79850  3.83845  0.94672  3.38840  4.34625  3.24675  4.01353  2.98614  2.44587  3.07369  3.28435  3.54235  5.43090  4.25376     27 k - - -
          2.68618  4.42225  2.77519  2.73123  3.46354  2.40513  3.72494  3.29354  2.67741  2.69355  4.24690  2.90347  2.73739  3.18146  2.89801  2.37887  2.77519  2.98518  4.58477  3.61503
          0.02925  3.94226  4.66460  0.61958  0.77255  0.48576  0.95510
     28   2.45084  4.29599  3.49060  3.24604  4.03103  3.13291  4.25796  3.16668  3.19039  3.02769  4.07388  3.44410  3.84222  3.58176  3.44562  2.65290  1.05892  2.85418  5.46270  4.24771     28 t - - -
          2.68618  4.42225  2.77519  2.73123  3.46354  2.40513  3.72494  3.29354  2.67741  2.69355  4.24690  2.90347  2.73739  3.18146  2.89801  2.37887  2.77519  2.98518  4.58477  3.61503
          0.02925  3.94226  4.66460  0.61958  0.77255  0.48576  0.95510
     29   1.09618  4.13025  3.42732  3.18833  4.17548  2.93591  4.23443  3.43877  3.22505  3.26264  4.15737  3.31795  3.69136  3.53698  3.50200  2.18162  2.70980  2.98040  5.57311  4.34679     29 a - - -
          2.68618  4.42225  2.77519  2.73123  3.46354  2.40513  3.72494  3.29354  2.67741  2.69355  4.24690  2.90347  2.73739  3.18146  2.89801  2.37887  2.77519  2.98518  4.58477  3.61503
          0.02925  3.94226  4.66460  0.61958  0.77255  0.48576  0.95510
     30   3.06511  5.20345  0.82292  2.37985  4.58996  3.26402  3.99335  4.19413  3.09081  3.79010  4.76987  2.93967  3.92176  3.23272  3.61639  3.01970  3.40522  3.82593  5.74497  4.45152     30 d - - -
          2.68618  4.42225  2.77519  2.73123  3.46354  2.40513  3.72494  3.29354  2.67741  2.69355  4.24690  2.90347  2.73739  3.18146  2.89801  2.37887  2.77519  2.98518  4.58477  3.61503
          0.02925  3.94226  4.66460  0.61958  0.77255  0.48576  0.95510
     31   2.86320  4.38664  4.22167  3.88709  3.60143  3.79581  4.67685  2.04811  3.75593  2.27644  3.55613  4.06567  4.35252  4.11076  3.96168  3.30382  3.22311  0.94135  5.39760  4.13349     31 v - - -
          2.68618  4.42225  2.77519  2.73123  3.46354  2.40513  3.72494  3.29354  2.67741  2.69355  4.24690  2.90347  2.73739  3.18146  2.89801  2.37887  2.77519  2.98518  4.58477  3.61503
          0.02925  3.94226  4.66460  0.61958  0.77255  0.48576  0.95510
     32   2.92025  5.03187  3.10185  2.30556  4.40681  3.51844  3.64954  3.79960  2.07224  3.31687  4.19780  3.09170  3.95351  2.80417  1.36589  2.93014  3.13282  3.48455  5.42133  4.19512     32 r - - -
          2.68618  4.42225  2.77519  2.73123  3.46354  2.40513  3.72494  3.29354  2.67741  2.69355  4.24690  2.90347  2.73739  3.18146  2.89801  2.37887  2.77519  2.98518  4.58477  3.61503
          0.02925  3.94226  4.66460  0.61958  0.77255  0.48576  0.95510
     33   2.28460  1.63702  3.97374  3.58916  3.80894  3.08870  4.33000  2.83503  3.42881  2.80298  3.79305  3.57261  3.80376  3.73846  3.62828  2.54280  2.10101  2.53597  5.31681  4.12215     33 c - - -
          2.68618  4.42225  2.77519  2.73123  3.46354  2.40513  3.72494  3.29354  2.67741  2.69355  4.24690  2.90347  2.73739  3.18146  2.89801  2.37887  2.77519  2.98518  4.58477  3.61503
          0.02925  3.94226  4.66460  0.61958  0.77255  0.48576  0.95510
     34   3.04603  4.38713  4.68073  4.18568  3.51557  4.34791  4.91520  1.35877  4.06786  2.02892  3.33251  4.41724  4.67847  4.34219  4.27692  3.73273  3.31582  1.21273  5.46591  4.25704     34 v - - -
          2.68618  4.42225  2.77519  2.73123  3.46354  2.40513  3.72494  3.29354  2.67741  2.69355  4.24690  2.90347  2.73739  3.18146  2.89801  2.37887  2.77519  2.98518  4.58477  3.61503
          0.02925  3.94226  4.66460  0.61958  0.77255  0.48576  0.95510
     35   1.37383  4.13138  3.41350  3.09913  4.18553  2.25895  4.15636  3.51068  3.13791  3.25998  4.10570  3.26846  3.66953  3.43086  3.45324  2.38326  2.26300  3.02595  5.54686  4.33670     35 a - - -
          2.68618  4.42225  2.77519  2.73123  3.46354  2.40513  3.72494  3.29354  2.67741  2.69355  4.24690  2.90347  2.73739  3.18146  2.89801  2.37887  2.77519  2.98518  4.58477  3.61503
          0.02925  3.94226  4.66460  0.61958  0.77255  0.48576  0.95510
     36   2.98032  4.38375  4.51535  4.04429  3.52016  4.17863  4.80195  1.68993  3.90652  2.07912  3.37319  4.27384  4.57574  4.21663  4.12962  3.57620  3.27140  1.04793  5.43021  4.19003     36 v - - -
          2.68618  4.42225  2.77519  2.73123  3.46354  2.40513  3.72494  3.29354  2.67741  2.69355  4.24690  2.90347  2.73739  3.18146  2.89801  2.37887  2.77519  2.98518  4.58477  3.61503
          0.02925  3.94226  4.66460  0.61958  0.77255  0.48576  0.95510
     37   2.90764  5.41023  1.86832  1.27341  4.70235  3.21426  3.74456  4.20081  2.73352  3.72868  4.58700  2.69242  3.82539  2.91313  3.29983  2.80668  3.19405  3.79386  5.88276  4.41013     37 e - - -
          2.68618  4.42225  2.77519  2.73123  3.46354  2.40513  3.72494  3.29354  2.67741  2.69355  4.24690  2.90347  2.73739  3.18146  2.89801  2.37887  2.77519  2.98518  4.58477  3.61503
          0.02925  3.94226  4.66460  0.61958  0.77255  0.48576  0.95510
     38   3.08466  4.91873  3.58248  3.07916  4.29100  3.55915  3.87568  3.83762  2.26674  3.34088  4.33932  3.43353  4.05841  3.09261  0.87694  3.16551  3.34591  3.55857  5.34581  4.20329     38 r - - -
          2.68618  4.42225  2.77519  2.73123  3.46354  2.40513  3.72494  3.29354  2.67741  2.69355  4.24690  2.90347  2.73739  3.18146  2.89801  2.37887  2.77519  2.98518  4.58477  3.61503
          0.02925  3.94226  4.66460  0.61958  0.77255  0.48576  0.95510
     39   2.86320  4.38664  4.22167  3.88709  3.60143  3.79581  4.67685  2.04811  3.75593  2.27644  3.55613  4.06567  4.35252  4.11076  3.96168  3.30382  3.22311  0.94135  5.39760  4.13349     39 v - - -
          2.68618  4.42225  2.77519  2.73123  3.46354  2.40513  3.72494  3.29354  2.67741  2.69355  4.24690  2.90347  2.73739  3.18146  2.89801  2.37887  2.77519  2.98518  4.58477  3.61503
          0.02925  3.94226  4.66460  0.61958  0.77255  0.48576  0.95510
     40   2.25238  4.18889  3.34133  3.02815  4.14211  2.98237  4.10219  3.48017  3.03614  3.22668  4.09132  3.24424  3.69631  3.36886  3.35306  1.63498  1.69935  3.02574  5.50657  4.26808     40 s - - -
          2.68618  4.42225  2.77519  2.73123  3.46354  2.40513  3.72494  3.29354  2.67741  2.69355  4.24690  2.90347  2.73739  3.18146  2.89801  2.37887  2.77519  2.98518  4.58477  3.61503
          0.02925  3.94226  4.66460  0.61958  0.77255  0.48576  0.95510
     41   2.34991  4.27117  3.26764  3.08675  4.14603  2.99978  4.19463  3.67812  3.16521  3.39301  4.31335  3.30030  3.74436  3.50910  3.44903  0.99053  2.83529  3.19795  5.51296  4.22994     41 s - - -
          2.68618  4.42225  2.77519  2.73123  3.46354  2.40513  3.72494  3.29354  2.67741  2.69355  4.24690  2.90347  2.73739  3.18146  2.89801  2.37887  2.77519  2.98518  4.58477  3.61503
          0.02925  3.94226  4.66460  0.61958  0.77255  0.48576  0.95510
     42   2.75302  4.52147  3.44108  3.34939  4.49027  0.62911  4.46533  4.10692  3.54015  3.75229  4.72865  3.60536  3.91484  3.85878  3.76847  2.92695  3.23969  3.62177  5.56692  4.59455     42 G - - -
          2.68618  4.42225  2.77519  2.73123  3.46354  2.40513  3.72494  3.29354  2.67741  2.69355  4.24690  2.90347  2.73739  3.18146  2.89801  2.37887  2.77519  2.98518  4.58477  3.61503
          0.02925  3.94226  4.66460  0.61958  0.77255  0.48576  0.95510
     43   3.34855  4.80925  3.94148  3.68407  2.29722  3.91159  3.65222  3.34807  3.53959  2.78398  4.01590  3.80981  4.38387  3.82886  3.70895  3.47826  3.63560  3.22195  3.94361  0.85721     43 y - - -
          2.68618  4.42225  2.77519  2.73123  3.46354  2.40513  3.72494  3.29354  2.67741  2.69355  4.24690  2.90347  2.73739  3.18146  2.89801  2.37887  2.77519  2.98518  4.58477  3.61503
          0.02925  3.94226  4.66460  0.61958  0.77255  0.48576  0.95510
     44   3.23377  4.67543  4.30142  3.94173  3.16284  4.07059  4.57557  2.37086  3.70879  0.79386  3.16425  4.21043  4.49404  4.06042  3.87339  3.64978  3.52490  2.42628  5.06731  3.80670     44 l - - -
          2.68618  4.42225  2.77519  2.73123  3.46354  2.40513  3.72494  3.29354  2.67741  2.69355  4.24690  2.90347  2.73739  3.18146  2.89801  2.37887  2.77519  2.98518  4.58477  3.61503
          0.02925  3.94226  4.66460  0.61958  0.77255  0.48576  0.95510
     45   1.37829  4.18445  3.73609  3.35673  3.82583  3.21605  4.28035  2.62354  3.28953  2.68965  3.75353  3.51712  3.88555  3.61060  3.56457  2.64807  2.82214  1.95749  5.38936  4.16407     45 a - - -
          2.68618  4.42225  2.77519  2.73123  3.46354  2.40513  3.72494  3.29354  2.67741  2.69355  4.24690  2.90347  2.73739  3.18146  2.89801  2.37887  2.77519  2.98518  4.58477  3.61503
          0.02925  3.94226  4.66460  0.61958  0.77255  0.48576  0.95510
     46   1.57221  4.19721  3.80834  3.40982  3.76352  3.31174  4.31001  2.45602  3.33753  2.59636  3.67909  3.58257  3.95294  3.65415  3.60932  2.73468  2.86140  1.68626  5.35884  4.13594     46 a - - -
          2.68618  4.42225  2.77519  2.73123  3.46354  2.40513  3.72494  3.29354  2.67741  2.69355  4.24690  2.90347  2.73739  3.18146  2.89801  2.37887  2.77519  2.98518  4.58477  3.61503
          0.02925  3.94226  4.66460  0.61958  0.77255  0.48576  0.95510
     47   1.06714  4.15222  3.39904  3.17318  4.23737  2.50345  4.24453  3.53807  3.24665  3.32774  4.20730  3.31871  3.69491  3.54479  3.52988  2.42731  2.73172  3.05583  5.59620  4.40054     47 a - - -
          2.68618  4.42225  2.77519  2.73123  3.46354  2.40513  3.72494  3.29354  2.67741  2.69355  4.24690  2.90347  2.73739  3.18146  2.89801  2.37887  2.77519  2.98518  4.58477  3.61503
          0.02925  3.94226  4.66460  0.61958  0.77255  0.48576  0.95510
     48   3.02012  4.38434  4.61198  4.12333  3.52076  4.28417  4.86744  1.54318  3.99952  2.05281  3.35010  4.35751  4.63879  4.28819  4.21687  3.67148  3.29673  1.09699  5.45308  4.23215     48 v - - -
          2.68618  4.42225  2.77519  2.73123  3.46354  2.40513  3.72494  3.29354  2.67741  2.69355  4.24690  2.90347  2.73739  3.18146  2.89801  2.37887  2.77519  2.98518  4.58477  3.61503
          0.02925  3.94226  4.66460  0.61958  0.77255  0.48576  0.95510
     49   2.91359  5.04263  3.21518  2.66697  4.38930  3.55133  3.61274  3.81695  1.99841  3.29590  4.17268  3.10454  3.95665  1.96447  1.61603  2.92110  3.11357  3.50059  5.39090  4.15758     49 r - - -
          2.68618  4.42225  2.77519  2.73123  3.46354  2.40513  3.72494  3.29354  2.67741  2.69355  4.24690  2.90347  2.73739  3.18146  2.89801  2.37887  2.77519  2.98518  4.58477  3.61503
          0.02925  3.94226  4.66460  0.61958  0.77255  0.48576  0.95510
     50   2.75302  4.52147  3.44108  3.34939  4.49027  0.62911  4.46533  4.10692  3.54015  3.75229  4.72865  3.60536  3.91484  3.85878  3.76847  2.92695  3.23969  3.62177  5.56692  4.59455     50 G - - -
          2.68618  4.42225  2.77519  2.73123  3.46354  2.40513  3.72494  3.29354  2.67741  2.69355  4.24690  2.90347  2.73739  3.18146  2.89801  2.37887  2.77519  2.98518  4.58477  3.61503
          0.02925  3.94226  4.66460  0.61958  0.77255  0.48576  0.95510
     51   2.46057  4.46226  3.03470  2.66301  4.03210  3.19578  3.82355  3.42112  2.64806  3.08324  3.94028  3.07129  3.77257  2.68394  3.01708  2.14901  1.80760  3.05884  5.35043  4.06970     51 t - - -
          2.68618  4.42225  2.77519  2.73123  3.46354  2.40513  3.72494  3.29354  2.67741  2.69355  4.24690  2.90347  2.73739  3.18146  2.89801  2.37887  2.77519  2.98518  4.58477  3.61503
          0.02925  3.94226  4.66460  0.61958  0.77255  0.48576  0.95510
     52   3.23377  4.67543  4.30142  3.94173  3.16284  4.07059  4.57557  2.37086  3.70879  0.79386  3.16425  4.21043  4.49404  4.06042  3.87339  3.64978  3.52490  2.42628  5.06731  3.80670     52 l - - -
          2.68618  4.42225  2.77519  2.73123  3.46354  2.40513  3.72494  3.29354  2.67741  2.69355  4.24690  2.90347  2.73739  3.18146  2.89801  2.37887  2.77519  2.98518  4.58477  3.61503
          0.02925  3.94226  4.66460  0.61958  0.77255  0.48576  0.95510
     53   0.91771  4.22747  3.53390  3.32856  4.12228  3.05011  4.34230  3.25828  3.34662  3.13665  4.16095  3.46039  3.79594  3.68143  3.59225  2.57723  2.85942  2.90061  5.54247  4.35052     53 a - - -
          2.68618  4.42225  2.77519  2.73123  3.46354  2.40513  3.72494  3.29354  2.67741  2.69355  4.24690  2.90347  2.73739  3.18146  2.89801  2.37887  2.77519  2.98518  4.58477  3.61503
          0.02925  3.94226  4.66460  0.61958  0.77255  0.48576  0.95510
     54   0.91771  4.22747  3.53390  3.32856  4.12228  3.05011  4.34230  3.25828  3.34662  3.13665  4.16095  3.46039  3.79594  3.68143  3.59225  2.57723  2.85942  2.90061  5.54247  4.35052     54 a - - -
          2.68618  4.42225  2.77519  2.73123  3.46354  2.40513  3.72494  3.29354  2.67741  2.69355  4.24690  2.90347  2.73739  3.18146  2.89801  2.37887  2.77519  2.98518  4.58477  3.61503
          0.02925  3.94226  4.66460  0.61958  0.77255  0.48576  0.95510
     55   2.87544  4.39492  4.24268  3.90883  3.61307  3.81140  4.69608  2.04863  3.77790  2.28560  3.56570  4.08488  4.36745  4.13175  3.98213  3.32059  3.23510  0.92408  5.41176  4.14848     55 v - - -
          2.68618  4.42225  2.77519  2.73123  3.46354  2.40513  3.72494  3.29354  2.67741  2.69355  4.24690  2.90347  2.73739  3.18146  2.89801  2.37887  2.77519  2.98518  4.58477  3.61503
          0.02880  3.95761  4.67995  0.61958  0.77255  0.48576  0.95510
     56   3.10265  4.93514  3.60210  3.09592  4.31133  3.57386  3.88786  3.85923  2.27440  3.35971  4.35799  3.44899  4.07259  3.10423  0.85592  3.18291  3.36299  3.57958  5.36005  4.22053     56 r - - -
          2.68618  4.42225  2.77519  2.73123  3.46354  2.40513  3.72494  3.29354  2.67741  2.69355  4.24690  2.90347  2.73739  3.18146  2.89801  2.37887  2.77519  2.98518  4.58477  3.61503
          0.02880  3.95761  4.67995  0.61958  0.77255  0.48576  0.95510
     57   2.72491  4.80832  2.88517  2.57655  4.16714  3.34432  3.76221  3.58914  2.41249  3.16838  4.10917  3.03853  3.88017  1.49359  2.72812  2.77734  2.72445  3.27920  5.42657  4.11149     57 q - - -
          2.68618  4.42225  2.77519  2.73123  3.46354  2.40513  3.72494  3.29354  2.67741  2.69355  4.24690  2.90347  2.73739  3.18146  2.89801  2.37887  2.77519  2.98518  4.58477  3.61503
          0.02880  3.95761  4.67995  0.61958  0.77255  0.48576  0.95510
     58   0.89773  4.23578  3.55005  3.34573  4.13810  3.05795  4.35758  3.27644  3.36420  3.15408  4.17693  3.47350  3.80526  3.69765  3.60859  2.58553  2.86880  2.91611  5.55677  4.36660     58 a - - -
          2.68618  4.42225  2.77519  2.73123  3.46354  2.40513  3.72494  3.29354  2.67741  2.69355  4.24690  2.90347  2.73739  3.18146  2.89801  2.37887  2.77519  2.98518  4.58477  3.61503
          0.02880  3.95761  4.67995  0.61958  0.77255  0.48576  0.95510
     59   3.04299  4.40827  4.58840  4.07317  3.44896  4.31044  4.79906  1.72434  3.93680  1.83532  3.28829  4.33006  4.63340  4.22014  4.15602  3.67674  3.30590  1.11051  5.37754  4.16178     59 v - - -
          2.68618  4.42225  2.77519  2.73123  3.46354  2.40513  3.72494  3.29354  2.67741  2.69355  4.24690  2.90347  2.73739  3.18146  2.89801  2.37887  2.77519  2.98518  4.58477  3.61503
          0.04859  3.95761  3.56433  0.61958  0.77255  0.48576  0.95510
     60   2.15688  4.86226  2.60880  1.93658  4.26728  3.25731  3.68510  3.69796  2.53000  3.28577  4.10675  2.52803  3.77878  2.84538  2.99791  2.28674  2.90775  3.32434  5.50265  4.14065     60 e - - -
          2.68618  4.42225  2.77519  2.73123  3.46354  2.40513  3.72494  3.29354  2.67741  2.69355  4.24690  2.90347  2.73739  3.18146  2.89801  2.37887  2.77519  2.98518  4.58477  3.61503
          0.02937  3.93839  4.66073  0.61958  0.77255  0.50451  0.92583
     61   1.06094  4.14019  3.43348  3.20669  4.15049  2.95125  4.24843  3.36846  3.23686  3.22643  4.14910  3.33497  3.70680  3.55783  3.50610  2.30614  2.72838  2.93686  5.56481  4.33186     61 a - - -
          2.68618  4.42225  2.77519  2.73123  3.46354  2.40513  3.72494  3.29354  2.67741  2.69355  4.24690  2.90347  2.73739  3.18146  2.89801  2.37887  2.77519  2.98518  4.58477  3.61503
          0.02937  3.93839  4.66073  0.61958  0.77255  0.50451  0.92583
     62   2.74797  4.51686  3.43524  3.34303  4.48409  0.63428  4.45926  4.09975  3.53327  3.74562  4.72191  3.59951  3.91011  3.85220  3.76206  2.92178  3.23434  3.61534  5.56181  4.58822     62 G - - -
          2.68618  4.42225  2.77519  2.73123  3.46354  2.40513  3.72494  3.29354  2.67741  2.69355  4.24690  2.90347  2.73739  3.18146  2.89801  2.37887  2.77519  2.98518  4.58477  3.61503
          0.02937  3.93839  4.66073  0.61958  0.77255  0.50451  0.92583
     63   2.61178  4.80540  2.65577  1.77285  4.24326  3.25293  3.70862  3.64216  2.54002  3.26067  4.09412  2.88108  3.78504  2.87577  2.98597  2.22485  2.41734  3.27600  5.48992  4.14161     63 e - - -
          2.68618  4.42225  2.77519  2.73123  3.46354  2.40513  3.72494  3.29354  2.67741  2.69355  4.24690  2.90347  2.73739  3.18146  2.89801  2.37887  2.77519  2.98518  4.58477  3.61503
          0.02937  3.93839  4.66073  0.61958  0.77255  0.50451  0.92583
     64   1.47418  4.29756  3.26154  2.85559  4.02877  3.10802  3.92877  3.38274  2.77738  3.08250  3.93846  3.17322  3.73849  3.16580  2.78885  2.25957  2.61514  2.99205  5.36668  4.12192     64 a - - -
          2.68618  4.42225  2.77519  2.73123  3.46354  2.40513  3.72494  3.29354  2.67741  2.69355  4.24690  2.90347  2.73739  3.18146  2.89801  2.37887  2.77519  2.98518  4.58477  3.61503
          0.02937  3.93839  4.66073  0.61958  0.77255  0.50451  0.92583
     65   0.92281  4.22540  3.52985  3.32427  4.11832  3.04816  4.33848  3.25373  3.34223  3.13228  4.15696  3.45712  3.79361  3.67738  3.58816  2.57517  2.85709  2.89673  5.53890  4.34649     65 a - - -
          2.68618  4.42225  2.77519  2.73123  3.46354  2.40513  3.72494  3.29354  2.67741  2.69355  4.24690  2.90347  2.73739  3.18146  2.89801  2.37887  2.77519  2.98518  4.58477  3.61503
          0.02937  3.93839  4.66073  0.61958  0.77255  0.50451  0.92583
     66   3.04449  4.38629  4.67668  4.18153  3.51156  4.34504  4.91113  1.34896  4.06340  2.02439  3.32872  4.41366  4.67562  4.33768  4.27257  3.72968  3.31423  1.22661  5.46208  4.25355     66 v - - -
          2.68618  4.42225  2.77519  2.73123  3.46354  2.40513  3.72494  3.29354  2.67741  2.69355  4.24690  2.90347  2.73739  3.18146  2.89801  2.37887  2.77519  2.98518  4.58477  3.61503
          0.02937  3.93839  4.66073  0.61958  0.77255  0.50451  0.92583
     67   2.87448  5.11816  3.11232  2.30199  4.51149  3.53268  3.57010  3.89040  1.77551  3.35772  4.18891  3.02602  3.91805  2.48536  1.71044  2.85545  3.06382  3.54507  5.44605  4.20310     67 r - - -
          2.68618  4.42225  2.77519  2.73123  3.46354  2.40513  3.72494  3.29354  2.67741  2.69355  4.24690  2.90347  2.73739  3.18146  2.89801  2.37887  2.77519  2.98518  4.58477  3.61503
          0.02937  3.93839  4.66073  0.61958  0.77255  0.50451  0.92583
     68   2.09631  4.77628  2.98153  2.52287  4.13754  3.37893  3.65739  3.53625  2.30232  3.12467  3.97582  2.99835  3.83678  2.06841  2.42941  2.70089  2.91144  3.20919  5.34417  4.05170     68 q - - -
          2.68618  4.42225  2.77519  2.73123  3.46354  2.40513  3.72494  3.29354  2.67741  2.69355  4.24690  2.90347  2.73739  3.18146  2.89801  2.37887  2.77519  2.98518  4.58477  3.61503
          0.02937  3.93839  4.66073  0.61958  0.77255  0.50451  0.92583
     69   3.06798  4.78836  3.50529  3.09917  2.39473  3.79325  1.84354  3.40491  2.93604  2.87652  3.93640  3.41486  4.19500  3.31913  3.22237  3.13843  3.30240  3.20173  4.01753  1.75392     69 y - - -
          2.68618  4.42225  2.77519  2.73123  3.46354  2.40513  3.72494  3.29354  2.67741  2.69355  4.24690  2.90347  2.73739  3.18146  2.89801  2.37887  2.77519  2.98518  4.58477  3.61503
          0.02937  3.93839  4.66073  0.61958  0.77255  0.50451  0.92583
     70   2.74797  4.51686  3.43524  3.34303  4.48409  0.63428  4.45926  4.09975  3.53327  3.74562  4.72191  3.59951  3.91011  3.85220  3.76206  2.92178  3.23434  3.61534  5.56181  4.58822     70 G - - -
          2.68618  4.42225  2.77519  2.73123  3.46354  2.40513  3.72494  3.29354  2.67741  2.69355  4.24690  2.90347  2.73739  3.18146  2.89801  2.37887  2.77519  2.98518  4.58477  3.61503
          0.02937  3.93839  4.66073  0.61958  0.77255  0.50451  0.92583
     71   2.75368  5.10713  2.24123  1.49824  4.35922  3.28602  3.67328  3.78260  2.54079  2.98175  4.22100  2.78201  3.80937  2.83054  3.03448  2.71548  3.01293  3.43168  5.58732  4.17928     71 e - - -
          2.68618  4.42225  2.77519  2.73123  3.46354  2.40513  3.72494  3.29354  2.67741  2.69355  4.24690  2.90347  2.73739  3.18146  2.89801  2.37887  2.77519  2.98518  4.58477  3.61503
          0.02937  3.93839  4.66073  0.61958  0.77255  0.50451  0.92583
     72   3.11434  4.55972  4.44010  3.96325  3.14626  4.19705  4.62822  2.13126  3.75715  0.99551  3.03347  4.22923  4.54336  4.04518  3.94687  3.59394  3.38710  1.98229  5.13390  3.92099     72 l - - -
          2.68618  4.42225  2.77519  2.73123  3.46354  2.40513  3.72494  3.29354  2.67741  2.69355  4.24690  2.90347  2.73739  3.18146  2.89801  2.37887  2.77519  2.98518  4.58477  3.61503
          0.02937  3.93839  4.66073  0.61958  0.77255  0.50451  0.92583
     73   2.95400  4.98846  3.33917  2.77199  4.13093  3.58287  3.05821  3.77100  2.01600  3.26144  4.15886  3.17915  3.99229  2.81193  1.29771  2.98198  3.15604  3.47105  5.24797  3.95880     73 r - - -
          2.68618  4.42225  2.77519  2.73123  3.46354  2.40513  3.72494  3.29354  2.67741  2.69355  4.24690  2.90347  2.73739  3.18146  2.89801  2.37887  2.77519  2.98518  4.58477  3.61503
          0.02937  3.93839  4.66073  0.61958  0.77255  0.50451  0.92583
     74   1.61589  4.14279  3.36782  3.09524  4.21940  2.92384  4.17384  3.56876  3.14737  3.31693  4.17225  3.26287  3.66874  3.45030  3.45471  1.42386  2.68907  3.06702  5.58263  4.35483     74 s - - -
          2.68618  4.42225  2.77519  2.73123  3.46354  2.40513  3.72494  3.29354  2.67741  2.69355  4.24690  2.90347  2.73739  3.18146  2.89801  2.37887  2.77519  2.98518  4.58477  3.61503
          0.02937  3.93839  4.66073  0.61958  0.77255  0.50451  0.92583
     75   1.49239  4.13683  3.38338  3.10625  4.21125  2.92349  4.17706  3.55591  3.15432  3.30707  4.16253  3.26840  3.66833  3.45560  3.46011  1.53839  2.68595  3.05709  5.57669  4.35161     75 a - - -
          2.68618  4.42225  2.77519  2.73123  3.46354  2.40513  3.72494  3.29354  2.67741  2.69355  4.24690  2.90347  2.73739  3.18146  2.89801  2.37887  2.77519  2.98518  4.58477  3.61503
          0.02937  3.93839  4.66073  0.61958  0.77255  0.50451  0.92583
     76   2.93355  4.92108  2.94698  2.70274  4.09835  3.40983  3.86163  3.73921  2.51899  3.23503  4.26104  3.16305  3.96424  1.12133  2.80187  2.97852  3.23047  3.46479  5.35872  4.05683     76 q - - -
          2.68618  4.42225  2.77519  2.73123  3.46354  2.40513  3.72494  3.29354  2.67741  2.69355  4.24690  2.90347  2.73739  3.18146  2.89801  2.37887  2.77519  2.98518  4.58477  3.61503
          0.02937  3.93839  4.66073  0.61958  0.77255  0.50451  0.92583
     77   2.98506  4.38258  4.52605  4.05119  3.51740  4.19356  4.80771  1.66884  3.91583  2.07182  3.36639  4.28293  4.58326  4.22256  4.13882  3.58866  3.27337  1.05745  5.43059  4.19379     77 v - - -
          2.68618  4.42225  2.77519  2.73123  3.46354  2.40513  3.72494  3.29354  2.67741  2.69355  4.24690  2.90347  2.73739  3.18146  2.89801  2.37887  2.77519  2.98518  4.58477  3.61503
          0.02937  3.93839  4.66073  0.61958  0.77255  0.50451  0.92583
     78   3.34281  4.80509  3.93570  3.67752  2.29675  3.90703  3.65018  3.34286  3.53314  2.77978  4.01108  3.80495  4.37938  3.82336  3.70332  3.47292  3.62983  3.21654  3.94301  0.86287     78 y - - -
          2.68618  4.42225  2.77519  2.73123  3.46354  2.40513  3.72494  3.29354  2.67741  2.69355  4.24690  2.90347  2.73739  3.18146  2.89801  2.37887  2.77519  2.98518  4.58477  3.61503
          0.02937  3.93839  4.66073  0.61958  0.77255  0.50451  0.92583
     79   2.83996  4.58632  3.45426  3.30282  4.29230  3.27010  4.37485  3.85466  3.36576  3.47436  4.52705  3.60288  0.71372  3.75254  3.60381  3.00952  3.28672  3.49252  5.46078  4.41388     79 p - - -
          2.68618  4.42225  2.77519  2.73123  3.46354  2.40513  3.72494  3.29354  2.67741  2.69355  4.24690  2.90347  2.73739  3.18146  2.89801  2.37887  2.77519  2.98518  4.58477  3.61503
          0.02937  3.93839  4.66073  0.61958  0.77255  0.50451  0.92583
     80   2.98906  5.08137  3.31131  2.74057  4.50046  3.59014  3.61917  3.87497  1.18778  3.35232  4.23542  3.15490  3.99290  2.76492  1.97575  2.99568  3.17852  3.56111  5.41668  4.22708     80 k - - -
          2.68618  4.42225  2.77519  2.73123  3.46354  2.40513  3.72494  3.29354  2.67741  2.69355  4.24690  2.90347  2.73739  3.18146  2.89801  2.37887  2.77519  2.98518  4.58477  3.61503
          0.02937  3.93839  4.66073  0.61958  0.77255  0.50451  0.92583
     81   2.83996  4.58632  3.45426  3.30282  4.29230  3.27010  4.37485  3.85466  3.36576  3.47436  4.52705  3.60288  0.71372  3.75254  3.60381  3.00952  3.28672  3.49252  5.46078  4.41388     81 p - - -
          2.68618  4.42225  2.77519  2.73123  3.46354  2.40513  3.72494  3.29354  2.67741  2.69355  4.24690  2.90347  2.73739  3.18146  2.89801  2.37887  2.77519  2.98518  4.58477  3.61503
          0.02937  3.93839  4.66073  0.61958  0.77255  0.50451  0.92583
     82   2.70616  4.71591  2.91511  2.63421  3.58733  3.33536  1.65080  3.59473  2.56048  3.17526  4.08998  3.07254  3.88633  3.03410  2.88503  2.45124  3.01902  3.26610  5.01953  3.53150     82 h - - -
          2.68618  4.42225  2.77519  2.73123  3.46354  2.40513  3.72494  3.29354  2.67741  2.69355  4.24690  2.90347  2.73739  3.18146  2.89801  2.37887  2.77519  2.98518  4.58477  3.61503
          0.02937  3.93839  4.66073  0.61958  0.77255  0.50451  0.92583
     83   2.09872  4.26125  3.15635  2.83702  4.22994  2.49875  4.00540  3.65351  2.93101  3.30702  4.12700  3.13586  2.02886  3.23271  3.30544  1.98559  2.71046  3.15473  5.54391  4.29070     83 s - - -
          2.68618  4.42225  2.77519  2.73123  3.46354  2.40513  3.72494  3.29354  2.67741  2.69355  4.24690  2.90347  2.73739  3.18146  2.89801  2.37887  2.77519  2.98518  4.58477  3.61503
          0.02937  3.93839  4.66073  0.61958  0.77255  0.50451  0.92583
     84   2.42054  4.67512  2.71255  2.29388  3.95782  3.34707  3.65988  3.33174  2.50445  2.98714  3.82541  2.84676  3.79304  2.83747  2.95430  2.62592  2.19846  2.72259  5.26297  3.94454     84 t - - -
          2.68618  4.42225  2.77519  2.73123  3.46354  2.40513  3.72494  3.29354  2.67741  2.69355  4.24690  2.90347  2.73739  3.18146  2.89801  2.37887  2.77519  2.98518  4.58477  3.61503
          0.02937  3.93839  4.66073  0.61958  0.77255  0.50451  0.92583
     85   2.05665  4.16275  3.38545  3.04234  4.13632  2.97254  4.10084  3.45672  3.04940  3.20554  4.05819  3.24791  3.68394  3.36590  3.37271  1.74812  1.71570  3.00054  5.49813  4.27463     85 t - - -
          2.68618  4.42225  2.77519  2.73123  3.46354  2.40513  3.72494  3.29354  2.67741  2.69355  4.24690  2.90347  2.73739  3.18146  2.89801  2.37887  2.77519  2.98518  4.58477  3.61503
          0.02937  3.93839  4.66073  0.61958  0.77255  0.50451  0.92583
     86   1.33833  4.13485  3.54338  3.17245  3.96390  2.69510  4.14981  3.10374  3.14697  2.99107  3.90448  3.34387  3.73767  3.45437  3.44630  2.47062  2.70985  2.33479  5.39508  4.17820     86 a - - -
          2.68618  4.42225  2.77519  2.73123  3.46354  2.40513  3.72494  3.29354  2.67741  2.69355  4.24690  2.90347  2.73739  3.18146  2.89801  2.37887  2.77519  2.98518  4.58477  3.61503
          0.02937  3.93839  4.66073  0.61958  0.77255  0.50451  0.92583
     87   1.82450  4.72913  2.73232  2.25690  4.12644  2.81621  3.71040  3.53170  2.54109  3.15284  3.99329  2.91855  3.79342  2.61405  2.96952  2.64639  2.88701  3.18798  5.40051  4.07660     87 a - - -
          2.68618  4.42225  2.77519  2.73123  3.46354  2.40513  3.72494  3.29354  2.67741  2.69355  4.24690  2.90347  2.73739  3.18146  2.89801  2.37887  2.77519  2.98518  4.58477  3.61503
          0.02937  3.93839  4.66073  0.61958  0.77255  0.50451  0.92583
     88   3.11434  4.55972  4.44010  3.96325  3.14626  4.19705  4.62822  2.13126  3.75715  0.99551  3.03347  4.22923  4.54336  4.04518  3.94687  3.59394  3.38710  1.98229  5.13390  3.92099     88 l - - -
          2.68618  4.42225  2.77519  2.73123  3.46354  2.40513  3.72494  3.29354  2.67741  2.69355  4.24690  2.90347  2.73739  3.18146  2.89801  2.37887  2.77519  2.98518  4.58477  3.61503
          0.02937  3.93839  4.66073  0.61958  0.77255  0.50451  0.92583
     89   3.22936  4.67213  4.29523  3.93546  3.16123  4.06572  4.57052  2.36898  3.70256  0.79814  3.16375  4.20454  4.48980  4.05512  3.86782  3.64437  3.52064  2.42341  5.06436  3.80287     89 l - - -
          2.68618  4.42225  2.77519  2.73123  3.46354  2.40513  3.72494  3.29354  2.67741  2.69355  4.24690  2.90347  2.73739  3.18146  2.89801  2.37887  2.77519  2.98518  4.58477  3.61503
          0.02937  3.93839  4.66073  0.61958  0.77255  0.50451  0.92583
     90   2.55633  5.34150  1.61309  1.67126  4.64846  3.21438  3.71012  4.12204  2.67604  3.65544  4.49160  2.68857  3.80425  2.86894  3.24172  2.75272  3.12116  3.71387  5.83593  4.36314     90 d - - -
          2.68618  4.42225  2.77519  2.73123  3.46354  2.40513  3.72494  3.29354  2.67741  2.69355  4.24690  2.90347  2.73739  3.18146  2.89801  2.37887  2.77519  2.98518  4.58477  3.61503
          0.02937  3.93839  4.66073  0.61958  0.77255  0.50451  0.92583
     91   2.16159  4.80849  2.40112  2.33815  4.26926  3.08336  3.69880  3.70083  2.56435  3.29274  4.10767  2.14173  3.76229  2.85861  3.04645  2.60240  2.60587  3.31218  5.51147  4.14859     91 n - - -
          2.68618  4.42225  2.77519  2.73123  3.46354  2.40513  3.72494  3.29354  2.67741  2.69355  4.24690  2.90347  2.73739  3.18146  2.89801  2.37887  2.77519  2.98518  4.58477  3.61503
          0.02937  3.93839  4.66073  0.61958  0.77255  0.50451  0.92583
     92   2.49441  4.54218  2.99534  2.62407  4.16411  2.25523  3.80706  3.59442  2.58817  3.21119  4.04988  3.04818  2.15961  3.00004  2.60200  2.58882  2.84157  3.19899  5.41973  4.14123     92 p - - -
          2.68618  4.42225  2.77519  2.73123  3.46354  2.40513  3.72494  3.29354  2.67741  2.69355  4.24690  2.90347  2.73739  3.18146  2.89801  2.37887  2.77519  2.98518  4.58477  3.61503
          0.02937  3.93839  4.66073  0.61958  0.77255  0.50451  0.92583
     93   2.64640  4.99464  2.57415  1.84186  4.30673  3.31528  3.60909  3.75424  2.39737  3.30074  4.09899  2.82106  3.32813  2.74508  2.63690  2.28643  2.89310  3.37860  5.48910  4.11096     93 e - - -
          2.68618  4.42225  2.77519  2.73123  3.46354  2.40513  3.72494  3.29354  2.67741  2.69355  4.24690  2.90347  2.73739  3.18146  2.89801  2.37887  2.77519  2.98518  4.58477  3.61503
          0.02937  3.93839  4.66073  0.61958  0.77255  0.50451  0.92583
     94   1.84062  4.23576  3.28744  2.87335  4.11357  2.66443  3.97443  3.52231  2.89778  3.18514  4.00913  3.16388  2.86400  3.20463  3.27381  2.03460  2.21225  3.06374  5.44462  4.19833     94 a - - -
          2.68618  4.42225  2.77519  2.73123  3.46354  2.40513  3.72494  3.29354  2.67741  2.69355  4.24690  2.90347  2.73739  3.18146  2.89801  2.37887  2.77519  2.98518  4.58477  3.61503
          0.02937  3.93839  4.66073  0.61958  0.77255  0.50451  0.92583
     95   1.99932  4.90091  2.39757  2.19325  4.20156  3.30592  3.64284  3.62458  2.48141  3.21496  4.03397  2.83971  3.78377  2.59665  2.95966  2.64046  2.64871  3.27536  5.44216  4.07832     95 a - - -
          2.68618  4.42225  2.77519  2.73123  3.46354  2.40513  3.72494  3.29354  2.67741  2.69355  4.24690  2.90347  2.73739  3.18146  2.89801  2.37887  2.77519  2.98518  4.58477  3.61503
          0.02937  3.93839  4.66073  0.61958  0.77255  0.50451  0.92583
     96   2.64975  4.61727  3.32844  2.76831  3.99647  3.42471  3.73309  3.26142  2.30524  2.94420  3.86753  3.17020  3.89183  2.92412  1.64995  2.75920  2.62386  2.70040  5.26617  4.01895     96 r - - -
          2.68618  4.42225  2.77519  2.73123  3.46354  2.40513  3.72494  3.29354  2.67741  2.69355  4.24690  2.90347  2.73739  3.18146  2.89801  2.37887  2.77519  2.98518  4.58477  3.61503
          0.02937  3.93839  4.66073  0.61958  0.77255  0.50451  0.92583
     97   3.13745  4.47640  4.69475  4.14912  2.69529  4.39112  4.65750  1.40715  4.02805  1.41940  2.99659  4.38283  4.62945  4.18416  4.18080  3.73296  3.36945  1.98945  5.04110  3.81185     97 i - - -
          2.68618  4.42225  2.77519  2.73123  3.46354  2.40513  3.72494  3.29354  2.67741  2.69355  4.24690  2.90347  2.73739  3.18146  2.89801  2.37887  2.77519  2.98518  4.58477  3.61503
          0.02937  3.93839  4.66073  0.61958  0.77255  0.50451  0.92583
     98   2.59496  4.84051  3.17973  2.63908  4.23701  3.46529  3.63870  3.60458  2.12440  3.16633  4.02878  3.07961  3.89613  2.59088  1.59624  2.79922  2.77407  3.28670  5.34942  4.10653     98 r - - -
          2.68618  4.42225  2.77519  2.73123  3.46354  2.40513  3.72494  3.29354  2.67741  2.69355  4.24690  2.90347  2.73739  3.18146  2.89801  2.37887  2.77519  2.98518  4.58477  3.61503
          0.02937  3.93839  4.66073  0.61958  0.77255  0.50451  0.92583
     99   2.73422  5.07386  2.64506  1.68268  4.39335  3.04145  3.61624  3.83270  2.31526  3.35855  4.17213  2.84571  3.81724  2.54578  2.44236  2.70562  2.97216  3.46351  5.52051  4.16549     99 e - - -
          2.68618  4.42225  2.77519  2.73123  3.46354  2.40513  3.72494  3.29354  2.67741  2.69355  4.24690  2.90347  2.73739  3.18146  2.89801  2.37887  2.77519  2.98518  4.58477  3.61503
          0.09786  3.93839  2.60713  0.61958  0.77255  0.50451  0.92583
    100   2.14803  4.14409  3.63274  3.24651  3.72362  2.84427  4.16396  2.57101  3.19357  2.66526  3.66416  3.44909  3.86019  3.51174  3.47222  2.64233  2.78124  1.50754  5.24550  4.02280    100 v - - -
          2.68618  4.42225  2.77519  2.73123  3.46354  2.40513  3.72494  3.29354  2.67741  2.69355  4.24690  2.90347  2.73739  3.18146  2.89801  2.37887  2.77519  2.98518  4.58477  3.61503
          0.03142  3.87194  4.59429  0.61958  0.77255  0.56423  0.84117
    101   3.04006  4.41776  4.51812  3.95613  3.16372  4.27235  4.61196  1.70312  3.83823  1.51633  2.19982  4.23566  4.52915  4.03532  4.02897  3.59781  3.27230  1.83547  5.11705  3.99775    101 l - - -
          2.68618  4.42225  2.77519  2.73123  3.46354  2.40513  3.72494  3.29354  2.67741  2.69355  4.24690  2.90347  2.73739  3.18146  2.89801  2.37887  2.77519  2.98518  4.58477  3.61503
          0.03142  3.87194  4.59429  0.61958  0.77255  0.56423  0.84117
    102   1.73082  4.48626  2.89523  2.35373  4.02418  3.18463  3.78397  3.36208  2.64730  3.05505  3.91458  3.00075  3.13171  2.99070  3.04918  2.56791  2.69016  3.01465  5.34715  4.05788    102 a - - -
          2.68618  4.42225  2.77519  2.73123  3.46354  2.40513  3.72494  3.29354  2.67741  2.69355  4.24690  2.90347  2.73739  3.18146  2.89801  2.37887  2.77519  2.98518  4.58477  3.61503
          0.03142  3.87194  4.59429  0.61958  0.77255  0.46718  0.98555
    103   1.44751  4.13573  3.33794  3.05779  4.26043  2.07471  4.15783  3.66402  3.14614  3.35804  4.18197  3.23621  3.65000  3.42444  3.47139  2.01086  2.66950  3.12294  5.60163  4.38534    103 a - - -
          2.68618  4.42225  2.77519  2.73123  3.46354  2.40513  3.72494  3.29354  2.67741  2.69355  4.24690  2.90347  2.73739  3.18146  2.89801  2.37887  2.77519  2.98518  4.58477  3.61503
          0.02937  3.93839  4.66073  0.61958  0.77255  0.50451  0.92583
    104   2.73618  4.28507  3.92593  3.40175  3.28866  3.19142  4.15742  1.95449  3.26441  1.53702  3.23721  3.70415  4.17444  3.57848  3.51894  3.09991  2.99587  2.14968  4.95650  3.72986    104 l - - -
          2.68618  4.42225  2.77519  2.73123  3.46354  2.40513  3.72494  3.29354  2.67741  2.69355  4.24690  2.90347  2.73739  3.18146  2.89801  2.37887  2.77519  2.98518  4.58477  3.61503
          0.02937  3.93839  4.66073  0.61958  0.77255  0.50451  0.92583
    105   2.71868  4.96872  2.90283  2.01860  4.28197  3.42189  3.39169  3.69860  2.19845  3.23830  4.05921  2.93622  3.83975  2.73263  1.98821  2.71806  2.68293  3.35484  5.40274  4.09265    105 r - - -
          2.68618  4.42225  2.77519  2.73123  3.46354  2.40513  3.72494  3.29354  2.67741  2.69355  4.24690  2.90347  2.73739  3.18146  2.89801  2.37887  2.77519  2.98518  4.58477  3.61503
          0.02937  3.93839  4.66073  0.61958  0.77255  0.50451  0.92583
    106   1.88899  4.15926  3.23446  3.02539  4.32372  1.43388  4.17968  3.72710  3.17078  3.43124  4.26163  3.21844  3.65573  3.44907  3.49000  2.18135  2.69657  3.16911  5.66028  4.43657    106 g - - -
          2.68618  4.42225  2.77519  2.73123  3.46354  2.40513  3.72494  3.29354  2.67741  2.69355  4.24690  2.90347  2.73739  3.18146  2.89801  2.37887  2.77519  2.98518  4.58477  3.61503
          0.06473  3.93839  3.14195  0.61958  0.77255  0.50451  0.92583
    107   2.57768  5.07050  2.39698  1.91652  4.37299  3.03933  3.58685  3.83210  2.36958  3.35518  4.14386  2.78575  3.76537  2.51327  2.52680  2.62179  2.89899  3.44224  5.52561  4.13150    107 e - - -
          2.68618  4.42225  2.77519  2.73123  3.46354  2.40513  3.72494  3.29354  2.67741  2.69355  4.24690  2.90347  2.73739  3.18146  2.89801  2.37887  2.77519  2.98518  4.58477  3.61503
          0.08697  3.90407  2.76247  0.61958  0.77255  0.48419  0.95762
    108   2.08387  4.14873  3.37626  2.98342  4.00763  1.92591  4.02415  3.32171  2.98170  3.07284  3.92765  3.21761  3.67555  3.29108  3.31883  2.30172  2.26236  2.56235  5.38091  4.15508    108 g - - -
          2.68618  4.42225  2.77519  2.73123  3.46354  2.40513  3.72494  3.29354  2.67741  2.69355  4.24690  2.90347  2.73739  3.18146  2.89801  2.37887  2.77519  2.98518  4.58477  3.61503
          0.18598  3.86896  1.90495  0.61958  0.77255  0.55268  0.85662
    109   2.54276  4.74468  2.02803  2.23905  4.23780  3.10759  3.67757  3.67356  2.59676  3.28891  4.12745  2.63998  3.69483  2.85787  3.08091  2.22857  2.63358  3.28136  5.50569  4.13007    109 d - - -
          2.68618  4.42225  2.77519  2.73123  3.46354  2.40513  3.72494  3.29354  2.67741  2.69355  4.24690  2.90347  2.73739  3.18146  2.89801  2.37887  2.77519  2.98518  4.58477  3.61503
          0.02484  3.70781        *  0.61958  0.77255  0.00000        *
//
HMMER3/f [3.1b2 | February 2015]
NAME  H_cyan.GRM5
LENG  88
ALPH  amino
RF    no
MM    no
CONS  yes
CS    no
MAP   yes
DATE  Thu Nov 19 21:53:14 2020
NSEQ  124
EFFN  0.563843
CKSUM 3702444088
STATS LOCAL MSV       -9.4345  0.71847
STATS LOCAL VITERBI   -9.9696  0.71847
STATS LOCAL FORWARD   -3.8583  0.71847
HMM          A        C        D        E        F        G        H        I        K        L        M        N        P        Q        R        S        T        V        W        Y   
            m->m     m->i     m->d     i->m     i->i     d->m     d->d
  COMPO   2.25175  4.46319  3.03302  2.71094  3.80004  2.48444  3.79794  2.66814  2.85422  2.40731  3.55466  3.33451  3.38634  3.41083  3.05354  2.71465  2.84897  2.30988  5.31399  4.08478
          2.68618  4.42225  2.77520  2.73123  3.46354  2.40513  3.72495  3.29354  2.67741  2.69352  4.24690  2.90347  2.73740  3.18147  2.89801  2.37885  2.77520  2.98519  4.58477  3.61503
          0.07702  3.37745  3.21902  0.62825  0.76255  0.00000        *
      1   2.76541  5.03859  2.54932  1.54363  4.28688  3.32402  3.64619  3.71568  2.36334  3.07197  4.14832  2.83395  3.82574  2.62032  2.78775  2.74416  3.01311  3.38639  5.49108  4.12887      3 e - - -
          2.68618  4.42225  2.77519  2.73123  3.46354  2.40513  3.72494  3.29354  2.67741  2.69355  4.24690  2.90347  2.73739  3.18146  2.89801  2.37887  2.77519  2.98518  4.58477  3.61503
          0.03092  3.88769  4.61004  0.61958  0.77255  0.50490  0.92525
      2   0.98320  4.20250  3.48418  3.27624  4.07355  3.02651  4.29578  3.20226  3.29305  3.08290  4.11221  3.42050  3.76774  3.63220  3.54222  2.55252  2.83136  2.85294  5.49856  4.30115      4 a - - -
          2.68618  4.42225  2.77519  2.73123  3.46354  2.40513  3.72494  3.29354  2.67741  2.69355  4.24690  2.90347  2.73739  3.18146  2.89801  2.37887  2.77519  2.98518  4.58477  3.61503
          0.03072  3.89398  4.61633  0.61958  0.77255  0.50866  0.91954
      3   3.17920  4.63498  4.22409  3.86384  3.14360  4.00958  4.51282  2.34861  3.63138  0.84916  3.15949  4.13725  4.44111  3.99457  3.80401  3.58267  3.47240  2.39156  5.03090  3.75925      5 l - - -
          2.68618  4.42225  2.77519  2.73123  3.46354  2.40513  3.72494  3.29354  2.67741  2.69355  4.24690  2.90347  2.73739  3.18146  2.89801  2.37887  2.77519  2.98518  4.58477  3.61503
          0.03072  3.89398  4.61633  0.61958  0.77255  0.50866  0.91954
      4   2.69133  4.46486  3.36953  3.27155  4.41389  0.69667  4.39070  4.01856  3.45577  3.67004  4.64580  3.53377  3.85670  3.77819  3.68964  2.86382  3.17423  3.54271  5.50356  4.51645      6 g - - -
          2.68618  4.42225  2.77519  2.73123  3.46354  2.40513  3.72494  3.29354  2.67741  2.69355  4.24690  2.90347  2.73739  3.18146  2.89801  2.37887  2.77519  2.98518  4.58477  3.61503
          0.03072  3.89398  4.61633  0.61958  0.77255  0.49107  0.94667
      5   2.97822  4.51826  4.13975  3.68685  3.16207  3.93918  4.40390  2.27903  3.44353  1.72132  1.46939  3.96452  4.35736  3.80817  3.65338  3.35130  3.26921  2.31811  5.05235  3.80958      7 m - - -
          2.68618  4.42225  2.77519  2.73123  3.46354  2.40513  3.72494  3.29354  2.67741  2.69355  4.24690  2.90347  2.73739  3.18146  2.89801  2.37887  2.77519  2.98518  4.58477  3.61503
          0.03036  3.90562  4.62796  0.61958  0.77255  0.49794  0.93594
      6   3.00273  4.37152  4.57611  4.08456  3.49341  4.26061  4.83136  1.51032  3.96108  2.02491  3.32367  4.32463  4.61362  4.24909  4.18083  3.64462  3.27804  1.15741  5.42297  4.20437      8 v - - -
          2.68618  4.42225  2.77519  2.73123  3.46354  2.40513  3.72494  3.29354  2.67741  2.69355  4.24690  2.90347  2.73739  3.18146  2.89801  2.37887  2.77519  2.98518  4.58477  3.61503
          0.03036  3.90562  4.62796  0.61958  0.77255  0.49794  0.93594
      7   2.98046  5.09877  2.50112  0.97917  4.44909  3.29519  3.88460  3.90956  2.76927  3.52126  4.49362  2.95126  3.90128  3.09943  3.18170  2.95937  3.28488  3.58990  5.61441  4.33643      9 e - - -
          2.68618  4.42225  2.77519  2.73123  3.46354  2.40513  3.72494  3.29354  2.67741  2.69355  4.24690  2.90347  2.73739  3.18146  2.89801  2.37887  2.77519  2.98518  4.58477  3.61503
          0.03036  3.90562  4.62796  0.61958  0.77255  0.49794  0.93594
      8   2.43028  4.27547  3.45721  3.21054  3.99784  3.11371  4.22537  3.12900  3.15417  2.99133  4.03957  3.41474  3.82001  3.54729  3.41138  2.63190  1.11696  2.82045  5.43273  4.21442     10 t - - -
          2.68618  4.42225  2.77519  2.73123  3.46354  2.40513  3.72494  3.29354  2.67741  2.69355  4.24690  2.90347  2.73739  3.18146  2.89801  2.37887  2.77519  2.98518  4.58477  3.61503
          0.03036  3.90562  4.62796  0.61958  0.77255  0.49794  0.93594
      9   3.04253  4.87974  3.53652  3.04043  4.24271  3.52444  3.84781  3.78654  2.25010  3.29643  4.29555  3.39773  4.02523  3.06633  0.92895  3.12498  3.30611  3.50901  5.31221  4.16267     11 r - - -
          2.68618  4.42225  2.77519  2.73123  3.46354  2.40513  3.72494  3.29354  2.67741  2.69355  4.24690  2.90347  2.73739  3.18146  2.89801  2.37887  2.77519  2.98518  4.58477  3.61503
          0.03036  3.90562  4.62796  0.61958  0.77255  0.49794  0.93594
     10   2.70593  4.47832  3.38651  3.29001  4.43215  0.67975  4.40846  4.03964  3.47581  3.68966  4.66551  3.55075  3.87053  3.79731  3.70841  2.87876  3.18974  3.56155  5.51876  4.53510     12 G - - -
          2.68618  4.42225  2.77519  2.73123  3.46354  2.40513  3.72494  3.29354  2.67741  2.69355  4.24690  2.90347  2.73739  3.18146  2.89801  2.37887  2.77519  2.98518  4.58477  3.61503
          0.03036  3.90562  4.62796  0.61958  0.77255  0.49794  0.93594
     11   3.17921  4.62647  4.33689  3.91598  2.96325  4.15182  4.50424  2.25822  3.70540  0.90292  3.04477  4.18431  4.51604  4.00809  3.88586  3.61212  3.45263  2.31887  4.96047  3.64535     13 l - - -
          2.68618  4.42225  2.77519  2.73123  3.46354  2.40513  3.72494  3.29354  2.67741  2.69355  4.24690  2.90347  2.73739  3.18146  2.89801  2.37887  2.77519  2.98518  4.58477  3.61503
          0.03036  3.90562  4.62796  0.61958  0.77255  0.49794  0.93594
     12   2.54621  4.22683  3.84791  3.42114  3.66451  3.45479  4.30329  2.27424  3.31455  2.45709  3.57115  3.63792  4.04009  3.65417  3.58423  2.86129  2.09107  1.47457  5.29744  4.06978     14 v - - -
          2.68618  4.42225  2.77519  2.73123  3.46354  2.40513  3.72494  3.29354  2.67741  2.69355  4.24690  2.90347  2.73739  3.18146  2.89801  2.37887  2.77519  2.98518  4.58477  3.61503
          0.03036  3.90562  4.62796  0.61958  0.77255  0.49794  0.93594
     13   0.96704  4.20835  3.49602  3.28862  4.08516  3.03205  4.30678  3.21561  3.30572  3.09572  4.12375  3.42993  3.77438  3.64381  3.55409  2.55828  2.83792  2.86428  5.50900  4.31289     15 a - - -
          2.68618  4.42225  2.77519  2.73123  3.46354  2.40513  3.72494  3.29354  2.67741  2.69355  4.24690  2.90347  2.73739  3.18146  2.89801  2.37887  2.77519  2.98518  4.58477  3.61503
          0.03036  3.90562  4.62796  0.61958  0.77255  0.49794  0.93594
     14   1.31549  4.13892  3.31047  3.04049  4.16451  2.92452  4.12712  3.51893  3.09601  3.26790  4.12012  3.13874  3.65972  3.40462  3.40614  1.91670  2.67979  3.03366  5.52912  4.29658     16 a - - -
          2.68618  4.42225  2.77519  2.73123  3.46354  2.40513  3.72494  3.29354  2.67741  2.69355  4.24690  2.90347  2.73739  3.18146  2.89801  2.37887  2.77519  2.98518  4.58477  3.61503
          0.03036  3.90562  4.62796  0.61958  0.77255  0.49794  0.93594
     15   3.02797  4.42051  4.52312  4.06606  3.40416  4.21819  4.79306  1.13066  3.90466  1.92444  3.26601  4.30181  4.59353  4.21331  4.11038  3.62592  3.31320  1.66373  5.35812  4.12255     17 i - - -
          2.68618  4.42225  2.77519  2.73123  3.46354  2.40513  3.72494  3.29354  2.67741  2.69355  4.24690  2.90347  2.73739  3.18146  2.89801  2.37887  2.77519  2.98518  4.58477  3.61503
          0.03036  3.90562  4.62796  0.61958  0.77255  0.49794  0.93594
     16   2.80787  4.99306  2.50204  1.26428  4.27752  3.28163  3.77652  3.62715  2.61226  3.29482  4.25029  2.88134  3.85682  2.96755  3.02864  2.80654  3.10401  3.17999  5.55995  4.18935     18 e - - -
          2.68618  4.42225  2.77519  2.73123  3.46354  2.40513  3.72494  3.29354  2.67741  2.69355  4.24690  2.90347  2.73739  3.18146  2.89801  2.37887  2.77519  2.98518  4.58477  3.61503
          0.03036  3.90562  4.62796  0.61958  0.77255  0.49794  0.93594
     17   0.96704  4.20835  3.49602  3.28862  4.08516  3.03205  4.30678  3.21561  3.30572  3.09572  4.12375  3.42993  3.77438  3.64381  3.55409  2.55828  2.83792  2.86428  5.50900  4.31289     19 a - - -
          2.68618  4.42225  2.77519  2.73123  3.46354  2.40513  3.72494  3.29354  2.67741  2.69355  4.24690  2.90347  2.73739  3.18146  2.89801  2.37887  2.77519  2.98518  4.58477  3.61503
          0.03036  3.90562  4.62796  0.61958  0.77255  0.49794  0.93594
     18   1.14061  4.10973  3.38944  3.14763  4.16250  2.87541  4.20087  3.41294  3.18389  3.24295  4.12873  3.28580  3.66831  3.49848  3.46400  2.23687  2.65320  2.95436  5.55429  4.33207     20 a - - -
          2.68618  4.42225  2.77519  2.73123  3.46354  2.40513  3.72494  3.29354  2.67741  2.69355  4.24690  2.90347  2.73739  3.18146  2.89801  2.37887  2.77519  2.98518  4.58477  3.61503
          0.03036  3.90562  4.62796  0.61958  0.77255  0.49794  0.93594
     19   3.02494  5.15874  0.87167  2.35525  4.54014  3.23554  3.95988  4.13579  3.05021  3.73814  4.71679  2.91336  3.89066  3.19895  3.57107  2.98343  3.36416  3.77139  5.70233  4.40733     21 d - - -
          2.68618  4.42225  2.77519  2.73123  3.46354  2.40513  3.72494  3.29354  2.67741  2.69355  4.24690  2.90347  2.73739  3.18146  2.89801  2.37887  2.77519  2.98518  4.58477  3.61503
          0.03036  3.90562  4.62796  0.61958  0.77255  0.49794  0.93594
     20   1.57992  4.32878  3.14111  2.77286  3.98828  3.12751  3.89310  3.31748  2.76339  3.03194  3.90150  3.12719  3.74276  2.82691  3.11774  2.45458  2.36566  2.95292  5.33931  4.08297     22 a - - -
          2.68618  4.42225  2.77519  2.73123  3.46354  2.40513  3.72494  3.29354  2.67741  2.69355  4.24690  2.90347  2.73739  3.18146  2.89801  2.37887  2.77519  2.98518  4.58477  3.61503
          0.03036  3.90562  4.62796  0.61958  0.77255  0.49105  0.94671
     21   2.99870  4.54152  4.08972  3.68593  3.22407  3.86211  4.41235  2.40342  3.45198  1.81301  1.30765  3.95880  4.32285  3.83134  3.65290  3.35178  3.30470  2.41392  5.06997  3.83510     23 m - - -
          2.68618  4.42225  2.77519  2.73123  3.46354  2.40513  3.72494  3.29354  2.67741  2.69355  4.24690  2.90347  2.73739  3.18146  2.89801  2.37887  2.77519  2.98518  4.58477  3.61503
          0.03022  3.91011  4.63246  0.61958  0.77255  0.49373  0.94250
     22   2.58786  3.22203  3.95825  3.40078  3.33459  3.66951  4.11141  2.19382  3.29749  1.94536  3.28028  3.66067  4.08803  3.56740  3.54508  2.96325  2.42565  1.86809  4.91093  3.70744     24 v - - -
          2.68618  4.42225  2.77519  2.73123  3.46354  2.40513  3.72494  3.29354  2.67741  2.69355  4.24690  2.90347  2.73739  3.18146  2.89801  2.37887  2.77519  2.98518  4.58477  3.61503
          0.03022  3.91011  4.63246  0.61958  0.77255  0.49373  0.94250
     23   3.00623  4.97185  3.18475  2.79896  4.36687  3.49182  3.77968  3.79845  0.98796  3.35525  4.31452  3.22183  3.98938  2.96891  2.43833  3.04565  3.25662  3.50406  5.40595  4.22406     25 k - - -
          2.68618  4.42225  2.77519  2.73123  3.46354  2.40513  3.72494  3.29354  2.67741  2.69355  4.24690  2.90347  2.73739  3.18146  2.89801  2.37887  2.77519  2.98518  4.58477  3.61503
          0.03022  3.91011  4.63246  0.61958  0.77255  0.49373  0.94250
     24   1.09993  4.12936  3.40678  3.17863  4.12685  2.94050  4.22400  3.34162  3.20850  3.20105  4.12577  3.31456  3.69334  3.53194  3.47981  2.29404  2.71534  2.91494  5.54208  4.30679     26 a - - -
          2.68618  4.42225  2.77519  2.73123  3.46354  2.40513  3.72494  3.29354  2.67741  2.69355  4.24690  2.90347  2.73739  3.18146  2.89801  2.37887  2.77519  2.98518  4.58477  3.61503
          0.03022  3.91011  4.63246  0.61958  0.77255  0.49373  0.94250
     25   0.96086  4.21064  3.50061  3.29344  4.08966  3.03421  4.31106  3.22079  3.31066  3.10069  4.12824  3.43360  3.77697  3.64834  3.55871  2.56054  2.84049  2.86869  5.51306  4.31745     27 a - - -
          2.68618  4.42225  2.77519  2.73123  3.46354  2.40513  3.72494  3.29354  2.67741  2.69355  4.24690  2.90347  2.73739  3.18146  2.89801  2.37887  2.77519  2.98518  4.58477  3.61503
          0.03022  3.91011  4.63246  0.61958  0.77255  0.49373  0.94250
     26   2.82158  5.25677  2.22009  1.73986  4.55706  3.22820  3.69008  4.03922  2.56662  3.57217  4.41088  1.80673  3.80323  2.85155  3.09927  2.74887  3.09579  3.64647  5.74150  4.30233     28 e - - -
          2.68618  4.42225  2.77519  2.73123  3.46354  2.40513  3.72494  3.29354  2.67741  2.69355  4.24690  2.90347  2.73739  3.18146  2.89801  2.37887  2.77519  2.98518  4.58477  3.61503
          0.03022  3.91011  4.63246  0.61958  0.77255  0.49373  0.94250
     27   2.83771  4.36971  4.17749  3.84161  3.57743  3.76292  4.63678  2.04811  3.70997  2.25782  3.53670  4.02545  4.32121  4.06698  3.91887  3.26868  3.19826  0.97876  5.36829  4.10231     29 v - - -
          2.68618  4.42225  2.77519  2.73123  3.46354  2.40513  3.72494  3.29354  2.67741  2.69355  4.24690  2.90347  2.73739  3.18146  2.89801  2.37887  2.77519  2.98518  4.58477  3.61503
          0.03022  3.91011  4.63246  0.61958  0.77255  0.49373  0.94250
     28   2.33912  4.46063  3.10580  2.57490  3.69684  3.39912  3.69710  3.03790  2.55147  2.74521  3.61069  3.07338  3.82249  2.82921  2.90105  2.59054  2.30511  2.46210  5.06661  3.79586     30 t - - -
          2.68618  4.42225  2.77519  2.73123  3.46354  2.40513  3.72494  3.29354  2.67741  2.69355  4.24690  2.90347  2.73739  3.18146  2.89801  2.37887  2.77519  2.98518  4.58477  3.61503
          0.03022  3.91011  4.63246  0.61958  0.77255  0.49373  0.94250
     29   3.19732  4.64833  4.24995  3.88980  3.14983  4.03002  4.53371  2.35575  3.65718  0.83022  3.16072  4.16164  4.45879  4.01651  3.82716  3.60501  3.48979  2.40288  5.04296  3.77503     31 l - - -
          2.68618  4.42225  2.77519  2.73123  3.46354  2.40513  3.72494  3.29354  2.67741  2.69355  4.24690  2.90347  2.73739  3.18146  2.89801  2.37887  2.77519  2.98518  4.58477  3.61503
          0.03022  3.91011  4.63246  0.61958  0.77255  0.49373  0.94250
     30   2.96209  4.34388  4.52279  4.02168  3.52143  4.20991  4.77811  1.48571  3.90374  2.07645  3.34521  4.26470  4.57122  4.19345  4.13014  3.58292  3.12422  1.20452  5.41238  4.20435     32 v - - -
          2.68618  4.42225  2.77519  2.73123  3.46354  2.40513  3.72494  3.29354  2.67741  2.69355  4.24690  2.90347  2.73739  3.18146  2.89801  2.37887  2.77519  2.98518  4.58477  3.61503
          0.03022  3.91011  4.63246  0.61958  0.77255  0.49373  0.94250
     31   2.71162  4.48355  3.39312  3.29719  4.43923  0.67332  4.41535  4.04782  3.48360  3.69728  4.67317  3.55736  3.87590  3.80475  3.71570  2.88458  3.19578  3.56886  5.52464  4.54233     33 G - - -
          2.68618  4.42225  2.77519  2.73123  3.46354  2.40513  3.72494  3.29354  2.67741  2.69355  4.24690  2.90347  2.73739  3.18146  2.89801  2.37887  2.77519  2.98518  4.58477  3.61503
          0.03022  3.91011  4.63246  0.61958  0.77255  0.49373  0.94250
     32   2.31034  4.21721  3.31679  2.99783  3.99124  3.05102  4.04650  3.19196  2.94732  3.07251  3.97597  3.16862  3.73515  3.32541  3.24893  2.35599  1.40542  2.87283  5.38969  4.12966     34 t - - -
          2.68618  4.42225  2.77519  2.73123  3.46354  2.40513  3.72494  3.29354  2.67741  2.69355  4.24690  2.90347  2.73739  3.18146  2.89801  2.37887  2.77519  2.98518  4.58477  3.61503
          0.03022  3.91011  4.63246  0.61958  0.77255  0.49373  0.94250
     33   2.98437  5.10355  2.50309  0.97305  4.45444  3.29812  3.88793  3.91580  2.77317  3.52679  4.49896  2.95388  3.90442  3.10268  3.18606  2.96283  3.28883  3.59568  5.61892  4.34095     35 e - - -
          2.68618  4.42225  2.77519  2.73123  3.46354  2.40513  3.72494  3.29354  2.67741  2.69355  4.24690  2.90347  2.73739  3.18146  2.89801  2.37887  2.77519  2.98518  4.58477  3.61503
          0.03022  3.91011  4.63246  0.61958  0.77255  0.49373  0.94250
     34   2.96336  4.99306  3.16594  2.73652  4.38115  3.50367  3.70041  3.79943  1.09405  3.33114  4.25849  3.16018  3.97350  2.87175  2.28985  2.99033  3.19631  3.49563  5.40509  4.19721     36 k - - -
          2.68618  4.42225  2.77519  2.73123  3.46354  2.40513  3.72494  3.29354  2.67741  2.69355  4.24690  2.90347  2.73739  3.18146  2.89801  2.37887  2.77519  2.98518  4.58477  3.61503
          0.03022  3.91011  4.63246  0.61958  0.77255  0.49373  0.94250
     35   3.06036  4.46844  4.38937  4.00646  3.39942  4.10731  4.72749  1.03251  3.83533  1.97760  3.32875  4.24651  4.53477  4.17965  4.02758  3.60611  3.35880  1.84695  5.29814  4.03978     37 i - - -
          2.68618  4.42225  2.77519  2.73123  3.46354  2.40513  3.72494  3.29354  2.67741  2.69355  4.24690  2.90347  2.73739  3.18146  2.89801  2.37887  2.77519  2.98518  4.58477  3.61503
          0.03022  3.91011  4.63246  0.61958  0.77255  0.49373  0.94250
     36   2.71162  4.48355  3.39312  3.29719  4.43923  0.67332  4.41535  4.04782  3.48360  3.69728  4.67317  3.55736  3.87590  3.80475  3.71570  2.88458  3.19578  3.56886  5.52464  4.54233     38 G - - -
          2.68618  4.42225  2.77519  2.73123  3.46354  2.40513  3.72494  3.29354  2.67741  2.69355  4.24690  2.90347  2.73739  3.18146  2.89801  2.37887  2.77519  2.98518  4.58477  3.61503
          0.03022  3.91011  4.63246  0.61958  0.77255  0.49373  0.94250
     37   2.33333  4.25433  3.23892  3.05623  4.11367  2.98350  4.16515  3.64128  3.13253  3.35853  4.28135  3.27513  3.72536  3.47887  3.41755  1.03571  2.81624  3.16815  5.48312  4.19734     39 s - - -
          2.68618  4.42225  2.77519  2.73123  3.46354  2.40513  3.72494  3.29354  2.67741  2.69355  4.24690  2.90347  2.73739  3.18146  2.89801  2.37887  2.77519  2.98518  4.58477  3.61503
          0.03022  3.91011  4.63246  0.61958  0.77255  0.49373  0.94250
     38   2.71162  4.48355  3.39312  3.29719  4.43923  0.67332  4.41535  4.04782  3.48360  3.69728  4.67317  3.55736  3.87590  3.80475  3.71570  2.88458  3.19578  3.56886  5.52464  4.54233     40 G - - -
          2.68618  4.42225  2.77519  2.73123  3.46354  2.40513  3.72494  3.29354  2.67741  2.69355  4.24690  2.90347  2.73739  3.18146  2.89801  2.37887  2.77519  2.98518  4.58477  3.61503
          0.03022  3.91011  4.63246  0.61958  0.77255  0.49373  0.94250
     39   3.19732  4.64833  4.24995  3.88980  3.14983  4.03002  4.53371  2.35575  3.65718  0.83022  3.16072  4.16164  4.45879  4.01651  3.82716  3.60501  3.48979  2.40288  5.04296  3.77503     41 l - - -
          2.68618  4.42225  2.77519  2.73123  3.46354  2.40513  3.72494  3.29354  2.67741  2.69355  4.24690  2.90347  2.73739  3.18146  2.89801  2.37887  2.77519  2.98518  4.58477  3.61503
          0.03022  3.91011  4.63246  0.61958  0.77255  0.49373  0.94250
     40   2.83771  4.36971  4.17749  3.84161  3.57743  3.76292  4.63678  2.04811  3.70997  2.25782  3.53670  4.02545  4.32121  4.06698  3.91887  3.26868  3.19826  0.97876  5.36829  4.10231     42 v - - -
          2.68618  4.42225  2.77519  2.73123  3.46354  2.40513  3.72494  3.29354  2.67741  2.69355  4.24690  2.90347  2.73739  3.18146  2.89801  2.37887  2.77519  2.98518  4.58477  3.61503
          0.03022  3.91011  4.63246  0.61958  0.77255  0.48082  0.96306
     41   2.24755  4.17805  3.33071  3.02199  4.11171  2.97788  4.09154  3.43579  3.02487  3.19423  4.06615  3.23785  3.69052  3.36224  3.33732  1.80536  1.58872  2.99317  5.48253  4.24355     43 t - - -
          2.68618  4.42225  2.77519  2.73123  3.46354  2.40513  3.72494  3.29354  2.67741  2.69355  4.24690  2.90347  2.73739  3.18146  2.89801  2.37887  2.77519  2.98518  4.58477  3.61503
          0.02996  3.91851  4.64085  0.61958  0.77255  0.48576  0.95510
     42   2.84690  4.36005  4.25568  3.87208  3.53221  3.86145  4.65486  1.93953  3.72056  2.18058  3.46368  4.06302  4.38232  4.07320  3.93916  3.31086  3.19029  1.03026  5.37297  4.08964     44 v - - -
          2.68618  4.42225  2.77519  2.73123  3.46354  2.40513  3.72494  3.29354  2.67741  2.69355  4.24690  2.90347  2.73739  3.18146  2.89801  2.37887  2.77519  2.98518  4.58477  3.61503
          0.02996  3.91851  4.64085  0.61958  0.77255  0.48576  0.95510
     43   3.00647  4.53965  4.14774  3.70046  3.16234  3.95363  4.40978  2.32716  3.45054  1.70507  1.42614  3.98053  4.36968  3.82026  3.65681  3.37892  3.29505  2.34903  5.04892  3.80380     45 m - - -
          2.68618  4.42225  2.77519  2.73123  3.46354  2.40513  3.72494  3.29354  2.67741  2.69355  4.24690  2.90347  2.73739  3.18146  2.89801  2.37887  2.77519  2.98518  4.58477  3.61503
          0.02996  3.91851  4.64085  0.61958  0.77255  0.48576  0.95510
     44   2.84435  4.37408  4.18906  3.85349  3.58365  3.77154  4.64722  2.04797  3.72197  2.26261  3.54169  4.03596  4.32939  4.07840  3.93005  3.27786  3.20472  0.96882  5.37590  4.11043     46 v - - -
          2.68618  4.42225  2.77519  2.73123  3.46354  2.40513  3.72494  3.29354  2.67741  2.69355  4.24690  2.90347  2.73739  3.18146  2.89801  2.37887  2.77519  2.98518  4.58477  3.61503
          0.02996  3.91851  4.64085  0.61958  0.77255  0.48576  0.95510
     45   3.05722  4.89343  3.55255  3.05385  4.25967  3.53659  3.85742  3.80443  2.25568  3.31199  4.31083  3.41014  4.03680  3.07534  0.91035  3.13909  3.31996  3.52636  5.32397  4.17688     47 r - - -
          2.68618  4.42225  2.77519  2.73123  3.46354  2.40513  3.72494  3.29354  2.67741  2.69355  4.24690  2.90347  2.73739  3.18146  2.89801  2.37887  2.77519  2.98518  4.58477  3.61503
          0.02996  3.91851  4.64085  0.61958  0.77255  0.48576  0.95510
     46   2.72231  4.49337  3.40553  3.31069  4.45249  0.66148  4.42830  4.06315  3.49824  3.71156  4.68755  3.56977  3.88599  3.81872  3.72938  2.89552  3.20712  3.58258  5.53565  4.55589     48 G - - -
          2.68618  4.42225  2.77519  2.73123  3.46354  2.40513  3.72494  3.29354  2.67741  2.69355  4.24690  2.90347  2.73739  3.18146  2.89801  2.37887  2.77519  2.98518  4.58477  3.61503
          0.02996  3.91851  4.64085  0.61958  0.77255  0.48576  0.95510
     47   3.03895  5.17451  0.85423  2.36368  4.55767  3.24545  3.97149  4.15630  3.06429  3.75638  4.73537  2.92241  3.90149  3.21062  3.58686  2.99604  3.37847  3.79054  5.71734  4.42282     49 d - - -
          2.68618  4.42225  2.77519  2.73123  3.46354  2.40513  3.72494  3.29354  2.67741  2.69355  4.24690  2.90347  2.73739  3.18146  2.89801  2.37887  2.77519  2.98518  4.58477  3.61503
          0.02996  3.91851  4.64085  0.61958  0.77255  0.48576  0.95510
     48   2.84435  4.37408  4.18906  3.85349  3.58365  3.77154  4.64722  2.04797  3.72197  2.26261  3.54169  4.03596  4.32939  4.07840  3.93005  3.27786  3.20472  0.96882  5.37590  4.11043     50 v - - -
          2.68618  4.42225  2.77519  2.73123  3.46354  2.40513  3.72494  3.29354  2.67741  2.69355  4.24690  2.90347  2.73739  3.18146  2.89801  2.37887  2.77519  2.98518  4.58477  3.61503
          0.02996  3.91851  4.64085  0.61958  0.77255  0.48576  0.95510
     49   2.72231  4.49337  3.40553  3.31069  4.45249  0.66148  4.42830  4.06315  3.49824  3.71156  4.68755  3.56977  3.88599  3.81872  3.72938  2.89552  3.20712  3.58258  5.53565  4.55589     51 G - - -
          2.68618  4.42225  2.77519  2.73123  3.46354  2.40513  3.72494  3.29354  2.67741  2.69355  4.24690  2.90347  2.73739  3.18146  2.89801  2.37887  2.77519  2.98518  4.58477  3.61503
          0.02996  3.91851  4.64085  0.61958  0.77255  0.48576  0.95510
     50   0.94942  4.21496  3.50924  3.30250  4.09812  3.03830  4.31912  3.23051  3.31994  3.11001  4.13669  3.44051  3.78185  3.65686  3.56738  2.56481  2.84534  2.87696  5.52068  4.32601     52 a - - -
          2.68618  4.42225  2.77519  2.73123  3.46354  2.40513  3.72494  3.29354  2.67741  2.69355  4.24690  2.90347  2.73739  3.18146  2.89801  2.37887  2.77519  2.98518  4.58477  3.61503
          0.02996  3.91851  4.64085  0.61958  0.77255  0.48576  0.95510
     51   2.84435  4.37408  4.18906  3.85349  3.58365  3.77154  4.64722  2.04797  3.72197  2.26261  3.54169  4.03596  4.32939  4.07840  3.93005  3.27786  3.20472  0.96882  5.37590  4.11043     53 v - - -
          2.68618  4.42225  2.77519  2.73123  3.46354  2.40513  3.72494  3.29354  2.67741  2.69355  4.24690  2.90347  2.73739  3.18146  2.89801  2.37887  2.77519  2.98518  4.58477  3.61503
          0.02996  3.91851  4.64085  0.61958  0.77255  0.48576  0.95510
     52   2.88011  5.07089  2.91392  2.52417  4.44309  3.45922  3.61987  3.86651  1.33709  3.36812  4.22630  2.74737  3.91275  2.65137  2.34897  2.87005  3.09998  3.52673  5.46017  4.19293     54 k - - -
          2.68618  4.42225  2.77519  2.73123  3.46354  2.40513  3.72494  3.29354  2.67741  2.69355  4.24690  2.90347  2.73739  3.18146  2.89801  2.37887  2.77519  2.98518  4.58477  3.61503
          0.02996  3.91851  4.64085  0.61958  0.77255  0.48576  0.95510
     53   1.39035  4.12347  3.37896  3.10458  4.18730  2.91543  4.17022  3.52070  3.15019  3.28141  4.14163  3.26336  3.66037  3.45253  3.45233  1.69388  2.67686  3.03029  5.55784  4.33346     55 a - - -
          2.68618  4.42225  2.77519  2.73123  3.46354  2.40513  3.72494  3.29354  2.67741  2.69355  4.24690  2.90347  2.73739  3.18146  2.89801  2.37887  2.77519  2.98518  4.58477  3.61503
          0.02996  3.91851  4.64085  0.61958  0.77255  0.48576  0.95510
     54   1.13457  4.12070  3.40408  3.16283  4.15760  2.92582  4.21250  3.42208  3.19998  3.24413  4.13843  3.29930  3.67886  3.51320  3.47946  2.15867  2.69750  2.96596  5.55448  4.32673     56 a - - -
          2.68618  4.42225  2.77519  2.73123  3.46354  2.40513  3.72494  3.29354  2.67741  2.69355  4.24690  2.90347  2.73739  3.18146  2.89801  2.37887  2.77519  2.98518  4.58477  3.61503
          0.02996  3.91851  4.64085  0.61958  0.77255  0.48576  0.95510
     55   2.68596  4.27957  4.06826  3.68192  3.64874  3.64623  4.52737  2.05693  3.55536  2.33763  3.54069  3.86775  4.21641  3.90554  3.79278  3.07855  2.76475  1.12905  5.39804  4.15891     57 v - - -
          2.68618  4.42225  2.77519  2.73123  3.46354  2.40513  3.72494  3.29354  2.67741  2.69355  4.24690  2.90347  2.73739  3.18146  2.89801  2.37887  2.77519  2.98518  4.58477  3.61503
          0.02996  3.91851  4.64085  0.61958  0.77255  0.48576  0.95510
     56   2.87343  5.23287  2.24238  1.21999  4.52205  3.23941  3.73984  3.99604  2.63881  3.56317  4.44693  2.75487  3.83470  2.85562  3.11644  2.80912  3.15908  3.62963  5.72839  4.30883     58 e - - -
          2.68618  4.42225  2.77519  2.73123  3.46354  2.40513  3.72494  3.29354  2.67741  2.69355  4.24690  2.90347  2.73739  3.18146  2.89801  2.37887  2.77519  2.98518  4.58477  3.61503
          0.02996  3.91851  4.64085  0.61958  0.77255  0.48576  0.95510
     57   1.51102  4.12177  3.46192  3.09245  4.09454  2.95697  4.11346  3.39015  3.08223  3.16005  4.01639  3.26848  3.67100  3.38838  3.39930  1.81680  2.39416  2.83949  5.46904  4.25409     59 a - - -
          2.68618  4.42225  2.77519  2.73123  3.46354  2.40513  3.72494  3.29354  2.67741  2.69355  4.24690  2.90347  2.73739  3.18146  2.89801  2.37887  2.77519  2.98518  4.58477  3.61503
          0.02996  3.91851  4.64085  0.61958  0.77255  0.48576  0.95510
     58   2.72231  4.49337  3.40553  3.31069  4.45249  0.66148  4.42830  4.06315  3.49824  3.71156  4.68755  3.56977  3.88599  3.81872  3.72938  2.89552  3.20712  3.58258  5.53565  4.55589     60 G - - -
          2.68618  4.42225  2.77519  2.73123  3.46354  2.40513  3.72494  3.29354  2.67741  2.69355  4.24690  2.90347  2.73739  3.18146  2.89801  2.37887  2.77519  2.98518  4.58477  3.61503
          0.02996  3.91851  4.64085  0.61958  0.77255  0.48576  0.95510
     59   1.74789  4.08956  3.27694  2.79991  3.94897  2.91850  3.87175  3.34165  2.73655  3.01163  3.85203  3.07046  3.71967  3.10229  2.97501  2.06297  2.55586  2.95883  5.29356  4.04093     61 a - - -
          2.68618  4.42225  2.77519  2.73123  3.46354  2.40513  3.72494  3.29354  2.67741  2.69355  4.24690  2.90347  2.73739  3.18146  2.89801  2.37887  2.77519  2.98518  4.58477  3.61503
          0.02996  3.91851  4.64085  0.61958  0.77255  0.48576  0.95510
     60   2.16621  4.89756  2.52354  2.13806  4.18450  3.31701  3.60898  3.61847  2.42765  3.19454  4.00147  2.69165  3.76862  2.63116  2.90796  2.49092  2.78151  3.15147  5.41189  4.04632     62 e - - -
          2.68618  4.42225  2.77519  2.73123  3.46354  2.40513  3.72494  3.29354  2.67741  2.69355  4.24690  2.90347  2.73739  3.18146  2.89801  2.37887  2.77519  2.98518  4.58477  3.61503
          0.02996  3.91851  4.64085  0.61958  0.77255  0.48576  0.95510
     61   1.45971  4.10469  3.30196  2.90595  4.04371  3.03471  3.97640  3.42450  2.88399  3.12007  3.96317  2.91264  3.69694  3.22409  3.14170  2.10484  2.66610  2.99864  5.39182  4.15039     63 a - - -
          2.68618  4.42225  2.77519  2.73123  3.46354  2.40513  3.72494  3.29354  2.67741  2.69355  4.24690  2.90347  2.73739  3.18146  2.89801  2.37887  2.77519  2.98518  4.58477  3.61503
          0.02996  3.91851  4.64085  0.61958  0.77255  0.48576  0.95510
     62   1.14521  4.15550  3.59018  3.29717  3.96501  3.05211  4.26907  2.96178  3.25367  2.90315  3.93983  3.42268  3.77770  3.58885  3.51735  2.51719  2.76832  2.50339  5.47449  4.23772     64 a - - -
          2.68618  4.42225  2.77519  2.73123  3.46354  2.40513  3.72494  3.29354  2.67741  2.69355  4.24690  2.90347  2.73739  3.18146  2.89801  2.37887  2.77519  2.98518  4.58477  3.61503
          0.02996  3.91851  4.64085  0.61958  0.77255  0.48576  0.95510
     63   2.06182  4.30109  3.09007  2.73600  4.16251  2.19586  3.94348  3.57334  2.85534  3.23066  4.05922  3.09979  3.69043  3.09045  3.23785  1.76268  2.67116  3.08133  5.48053  4.21846     65 s - - -
          2.68618  4.42225  2.77519  2.73123  3.46354  2.40513  3.72494  3.29354  2.67741  2.69355  4.24690  2.90347  2.73739  3.18146  2.89801  2.37887  2.77519  2.98518  4.58477  3.61503
          0.02996  3.91851  4.64085  0.61958  0.77255  0.48576  0.95510
     64   2.89276  4.98833  3.28752  2.69985  4.40986  3.54960  3.60071  3.77315  1.78694  3.28041  4.14412  3.11914  3.95157  2.74703  1.46064  2.76205  3.06372  3.45395  5.38146  4.17626     66 r - - -
          2.68618  4.42225  2.77519  2.73123  3.46354  2.40513  3.72494  3.29354  2.67741  2.69355  4.24690  2.90347  2.73739  3.18146  2.89801  2.37887  2.77519  2.98518  4.58477  3.61503
          0.02996  3.91851  4.64085  0.61958  0.77255  0.48576  0.95510
     65   3.20679  4.65534  4.26340  3.90334  3.15316  4.04064  4.54462  2.35958  3.67064  0.82055  3.16150  4.17436  4.46800  4.02796  3.83923  3.61668  3.49890  2.40889  5.04928  3.78327     67 l - - -
          2.68618  4.42225  2.77519  2.73123  3.46354  2.40513  3.72494  3.29354  2.67741  2.69355  4.24690  2.90347  2.73739  3.18146  2.89801  2.37887  2.77519  2.98518  4.58477  3.61503
          0.02996  3.91851  4.64085  0.61958  0.77255  0.48576  0.95510
     66   2.72231  4.49337  3.40553  3.31069  4.45249  0.66148  4.42830  4.06315  3.49824  3.71156  4.68755  3.56977  3.88599  3.81872  3.72938  2.89552  3.20712  3.58258  5.53565  4.55589     68 G - - -
          2.68618  4.42225  2.77519  2.73123  3.46354  2.40513  3.72494  3.29354  2.67741  2.69355  4.24690  2.90347  2.73739  3.18146  2.89801  2.37887  2.77519  2.98518  4.58477  3.61503
          0.02996  3.91851  4.64085  0.61958  0.77255  0.48576  0.95510
     67   2.99172  5.11248  2.50684  0.96169  4.46444  3.30362  3.89423  3.92747  2.78052  3.53713  4.50898  2.95885  3.91034  3.10882  3.19425  2.96936  3.29626  3.60650  5.62734  4.34943     69 e - - -
          2.68618  4.42225  2.77519  2.73123  3.46354  2.40513  3.72494  3.29354  2.67741  2.69355  4.24690  2.90347  2.73739  3.18146  2.89801  2.37887  2.77519  2.98518  4.58477  3.61503
          0.02996  3.91851  4.64085  0.61958  0.77255  0.48576  0.95510
     68   3.10857  4.51278  4.52085  3.99488  3.17497  4.28590  4.67093  1.97754  3.82489  1.10349  3.01914  4.27520  4.57876  4.07555  4.02220  3.64491  3.36101  1.79914  5.17098  3.99781     70 l - - -
          2.68618  4.42225  2.77519  2.73123  3.46354  2.40513  3.72494  3.29354  2.67741  2.69355  4.24690  2.90347  2.73739  3.18146  2.89801  2.37887  2.77519  2.98518  4.58477  3.61503
          0.02996  3.91851  4.64085  0.61958  0.77255  0.48576  0.95510
     69   2.89209  4.32226  4.28474  3.75662  3.32450  4.06670  4.44691  1.76654  3.62739  2.03653  3.26459  4.02720  4.41552  3.91293  3.85949  3.40124  3.14668  1.27015  5.10321  3.54316     71 v - - -
          2.68618  4.42225  2.77519  2.73123  3.46354  2.40513  3.72494  3.29354  2.67741  2.69355  4.24690  2.90347  2.73739  3.18146  2.89801  2.37887  2.77519  2.98518  4.58477  3.61503
          0.02996  3.91851  4.64085  0.61958  0.77255  0.48576  0.95510
     70   0.94942  4.21496  3.50924  3.30250  4.09812  3.03830  4.31912  3.23051  3.31994  3.11001  4.13669  3.44051  3.78185  3.65686  3.56738  2.56481  2.84534  2.87696  5.52068  4.32601     72 a - - -
          2.68618  4.42225  2.77519  2.73123  3.46354  2.40513  3.72494  3.29354  2.67741  2.69355  4.24690  2.90347  2.73739  3.18146  2.89801  2.37887  2.77519  2.98518  4.58477  3.61503
          0.02996  3.91851  4.64085  0.61958  0.77255  0.48576  0.95510
     71   2.29489  4.36023  3.19454  2.74737  3.85807  3.23682  3.84833  3.13434  2.65063  2.88919  3.77381  3.14961  3.79400  3.02083  3.05835  2.55367  1.73267  2.70124  5.22973  3.97655     73 t - - -
          2.68618  4.42225  2.77519  2.73123  3.46354  2.40513  3.72494  3.29354  2.67741  2.69355  4.24690  2.90347  2.73739  3.18146  2.89801  2.37887  2.77519  2.98518  4.58477  3.61503
          0.02996  3.91851  4.64085  0.61958  0.77255  0.48576  0.95510
     72   3.04533  4.85484  3.17070  2.93517  3.31697  3.48640  1.04900  3.75538  2.77697  3.24362  4.29006  3.34269  4.04141  3.30197  3.03998  3.11557  3.35021  3.48961  4.78144  3.26651     74 h - - -
          2.68618  4.42225  2.77519  2.73123  3.46354  2.40513  3.72494  3.29354  2.67741  2.69355  4.24690  2.90347  2.73739  3.18146  2.89801  2.37887  2.77519  2.98518  4.58477  3.61503
          0.02996  3.91851  4.64085  0.61958  0.77255  0.48576  0.95510
     73   2.84435  4.37408  4.18906  3.85349  3.58365  3.77154  4.64722  2.04797  3.72197  2.26261  3.54169  4.03596  4.32939  4.07840  3.93005  3.27786  3.20472  0.96882  5.37590  4.11043     75 v - - -
          2.68618  4.42225  2.77519  2.73123  3.46354  2.40513  3.72494  3.29354  2.67741  2.69355  4.24690  2.90347  2.73739  3.18146  2.89801  2.37887  2.77519  2.98518  4.58477  3.61503
          0.02996  3.91851  4.64085  0.61958  0.77255  0.48576  0.95510
     74   3.06691  4.47273  4.40117  4.01862  3.40516  4.11626  4.73813  1.02269  3.84765  1.98168  3.33325  4.25750  4.54297  4.19114  4.03895  3.61592  3.36522  1.84749  5.30557  4.04791     76 i - - -
          2.68618  4.42225  2.77519  2.73123  3.46354  2.40513  3.72494  3.29354  2.67741  2.69355  4.24690  2.90347  2.73739  3.18146  2.89801  2.37887  2.77519  2.98518  4.58477  3.61503
          0.02996  3.91851  4.64085  0.61958  0.77255  0.48576  0.95510
     75   2.81256  4.56243  3.42467  3.27022  4.26173  3.24733  4.34403  3.81880  3.33142  3.44072  4.49243  3.57236  0.74633  3.71880  3.57188  2.98145  3.25771  3.45895  5.43584  4.38297     77 p - - -
          2.68618  4.42225  2.77519  2.73123  3.46354  2.40513  3.72494  3.29354  2.67741  2.69355  4.24690  2.90347  2.73739  3.18146  2.89801  2.37887  2.77519  2.98518  4.58477  3.61503
          0.02996  3.91851  4.64085  0.61958  0.77255  0.48576  0.95510
     76   2.79048  4.81221  3.36973  2.85497  4.21376  3.46632  3.71627  3.65706  2.10536  3.21651  4.15437  3.22057  3.95607  2.90126  1.23097  2.85558  3.10701  3.35036  5.33536  4.09866     78 r - - -
          2.68618  4.42225  2.77519  2.73123  3.46354  2.40513  3.72494  3.29354  2.67741  2.69355  4.24690  2.90347  2.73739  3.18146  2.89801  2.37887  2.77519  2.98518  4.58477  3.61503
          0.02996  3.91851  4.64085  0.61958  0.77255  0.48576  0.95510
     77   2.54692  4.42477  3.21354  3.03759  4.13089  3.12537  4.16790  3.63326  3.09766  3.30845  4.29777  3.33457  1.06341  3.48346  3.37928  2.65017  2.99692  3.24229  5.44422  4.22319     79 p - - -
          2.68618  4.42225  2.77519  2.73123  3.46354  2.40513  3.72494  3.29354  2.67741  2.69355  4.24690  2.90347  2.73739  3.18146  2.89801  2.37887  2.77519  2.98518  4.58477  3.61503
          0.03475  3.91851  4.24884  0.61958  0.77255  0.48576  0.95510
     78   2.91629  4.82810  3.02102  2.77667  3.29301  3.44017  1.29717  3.68688  2.63057  3.21038  4.20609  3.12859  3.98676  3.15449  2.91235  2.97366  3.21663  3.39832  4.77558  3.22863     80 h - - -
          2.68618  4.42225  2.77519  2.73123  3.46354  2.40513  3.72494  3.29354  2.67741  2.69355  4.24690  2.90347  2.73739  3.18146  2.89801  2.37887  2.77519  2.98518  4.58477  3.61503
          0.03011  3.91387  4.63621  0.61958  0.77255  0.49018  0.94808
     79   2.44810  4.78354  2.65838  2.30658  4.14818  3.04657  3.64499  3.57763  2.47891  3.16876  3.98186  2.44256  3.54245  2.78207  2.95057  2.41068  2.38910  3.21777  5.39753  4.04806     81 e - - -
          2.68618  4.42225  2.77519  2.73123  3.46354  2.40513  3.72494  3.29354  2.67741  2.69355  4.24690  2.90347  2.73739  3.18146  2.89801  2.37887  2.77519  2.98518  4.58477  3.61503
          0.03011  3.91387  4.63621  0.61958  0.77255  0.49018  0.94808
     80   3.03389  5.16883  0.86047  2.36062  4.55136  3.24187  3.96728  4.14891  3.05920  3.74981  4.72867  2.91913  3.89757  3.20639  3.58115  2.99148  3.37330  3.78364  5.71194  4.41723     82 d - - -
          2.68618  4.42225  2.77519  2.73123  3.46354  2.40513  3.72494  3.29354  2.67741  2.69355  4.24690  2.90347  2.73739  3.18146  2.89801  2.37887  2.77519  2.98518  4.58477  3.61503
          0.03011  3.91387  4.63621  0.61958  0.77255  0.49018  0.94808
     81   2.84068  4.37166  4.18267  3.84692  3.58021  3.76678  4.64145  2.04803  3.71533  2.25995  3.53893  4.03015  4.32487  4.07208  3.92387  3.27279  3.20115  0.97430  5.37169  4.10594     83 v - - -
          2.68618  4.42225  2.77519  2.73123  3.46354  2.40513  3.72494  3.29354  2.67741  2.69355  4.24690  2.90347  2.73739  3.18146  2.89801  2.37887  2.77519  2.98518  4.58477  3.61503
          0.03011  3.91387  4.63621  0.61958  0.77255  0.49018  0.94808
     82   2.98765  5.10754  2.50475  0.96796  4.45891  3.30057  3.89074  3.92102  2.77645  3.53141  4.50344  2.95609  3.90706  3.10541  3.18971  2.96574  3.29214  3.60052  5.62268  4.34474     84 e - - -
          2.68618  4.42225  2.77519  2.73123  3.46354  2.40513  3.72494  3.29354  2.67741  2.69355  4.24690  2.90347  2.73739  3.18146  2.89801  2.37887  2.77519  2.98518  4.58477  3.61503
          0.03011  3.91387  4.63621  0.61958  0.77255  0.49018  0.94808
     83   2.68261  4.77223  3.16707  2.60645  4.02584  3.40199  3.62978  3.37479  1.54591  2.96106  3.40018  3.06564  3.88432  2.80001  2.48827  2.77325  2.93648  3.09536  5.24545  3.91255     85 k - - -
          2.68618  4.42225  2.77519  2.73123  3.46354  2.40513  3.72494  3.29354  2.67741  2.69355  4.24690  2.90347  2.73739  3.18146  2.89801  2.37887  2.77519  2.98518  4.58477  3.61503
          0.03011  3.91387  4.63621  0.61958  0.77255  0.49018  0.94808
     84   3.08885  4.46581  4.52466  4.06352  3.32532  4.27776  4.75082  1.12870  3.87009  1.79233  3.22024  4.31654  4.62000  4.19059  4.06770  3.68833  3.35981  1.78716  5.27994  4.02393     86 i - - -
          2.68618  4.42225  2.77519  2.73123  3.46354  2.40513  3.72494  3.29354  2.67741  2.69355  4.24690  2.90347  2.73739  3.18146  2.89801  2.37887  2.77519  2.98518  4.58477  3.61503
          0.03011  3.91387  4.63621  0.61958  0.77255  0.49018  0.94808
     85   3.20155  4.65146  4.25597  3.89585  3.15131  4.03477  4.53859  2.35745  3.66319  0.82588  3.16106  4.16732  4.46291  4.02162  3.83256  3.61023  3.49386  2.40556  5.04578  3.77871     87 l - - -
          2.68618  4.42225  2.77519  2.73123  3.46354  2.40513  3.72494  3.29354  2.67741  2.69355  4.24690  2.90347  2.73739  3.18146  2.89801  2.37887  2.77519  2.98518  4.58477  3.61503
          0.03011  3.91387  4.63621  0.61958  0.77255  0.49018  0.94808
     86   2.80624  4.55692  3.41785  3.26270  4.25466  3.24207  4.33691  3.81051  3.32350  3.43295  4.48444  3.56533  0.75415  3.71102  3.56451  2.97498  3.25102  3.45120  5.43006  4.37583     88 p - - -
          2.68618  4.42225  2.77519  2.73123  3.46354  2.40513  3.72494  3.29354  2.67741  2.69355  4.24690  2.90347  2.73739  3.18146  2.89801  2.37887  2.77519  2.98518  4.58477  3.61503
          0.03011  3.91387  4.63621  0.61958  0.77255  0.49018  0.94808
     87   2.42295  4.63878  3.02800  2.47700  3.87280  3.35428  3.46174  3.23420  2.16695  2.86944  3.74089  2.98033  3.80102  2.73611  2.83644  2.43629  2.60384  2.76013  5.17457  3.87395     89 k - - -
          2.68618  4.42225  2.77519  2.73123  3.46354  2.40513  3.72494  3.29354  2.67741  2.69355  4.24690  2.90347  2.73739  3.18146  2.89801  2.37887  2.77519  2.98518  4.58477  3.61503
          0.03011  3.91387  4.63621  0.61958  0.77255  0.49018  0.94808
     88   2.95164  4.32664  4.48663  3.92668  3.00392  4.19214  4.53747  1.58500  3.82095  1.59885  3.03627  4.09848  4.48047  4.02552  4.00960  3.51367  3.18775  1.66200  5.07948  3.90175     90 i - - -
          2.68618  4.42225  2.77519  2.73123  3.46354  2.40513  3.72494  3.29354  2.67741  2.69355  4.24690  2.90347  2.73739  3.18146  2.89801  2.37887  2.77519  2.98518  4.58477  3.61503
          0.02036  3.90412        *  0.61958  0.77255  0.00000        *
//
HMMER3/f [3.1b2 | February 2015]
NAME  H_cyan.GRM5like
LENG  88
ALPH  amino
RF    no
MM    no
CONS  yes
CS    no
MAP   yes
DATE  Thu Nov 19 21:44:45 2020
NSEQ  72
EFFN  0.681152
CKSUM 3723873943
STATS LOCAL MSV       -9.5670  0.71834
STATS LOCAL VITERBI   -9.7515  0.71834
STATS LOCAL FORWARD   -3.8272  0.71834
HMM          A        C        D        E        F        G        H        I        K        L        M        N        P        Q        R        S        T        V        W        Y   
            m->m     m->i     m->d     i->m     i->i     d->m     d->d
  COMPO   2.28212  4.41018  3.05944  2.74322  3.79591  2.49085  3.84260  2.64036  2.80042  2.42171  3.47805  3.32454  3.46675  3.35185  3.06927  2.71479  2.87148  2.27670  5.33444  4.07196
          2.68617  4.42228  2.77522  2.73122  3.46356  2.40515  3.72497  3.29344  2.67736  2.69357  4.24683  2.90345  2.73742  3.18149  2.89789  2.37889  2.77522  2.98520  4.58479  3.61506
          0.23594  1.62907  4.26422  0.27263  1.43286  0.00000        *
      1   2.90591  4.50226  4.22725  3.73227  3.22146  4.00995  4.45733  2.20217  3.51496  1.74586  1.45553  4.01231  4.39950  3.84687  3.73049  3.38068  3.25931  2.26334  5.11553  3.92044      2 m - - -
          2.68618  4.42225  2.77519  2.73123  3.46354  2.40513  3.72494  3.29354  2.67741  2.69355  4.24690  2.90347  2.73739  3.18146  2.89801  2.37887  2.77519  2.98518  4.58477  3.61503
          0.02776  3.99385  4.71620  0.61958  0.77255  0.48244  0.96043
      2   2.10436  4.61031  3.00504  2.43590  3.83611  3.28951  3.65656  3.06963  2.40767  2.87547  3.57588  2.97326  3.81591  2.84578  2.93453  2.49723  2.53648  2.93771  5.16348  3.86353      3 a - - -
          2.68618  4.42225  2.77519  2.73123  3.46354  2.40513  3.72494  3.29354  2.67741  2.69355  4.24690  2.90347  2.73739  3.18146  2.89801  2.37887  2.77519  2.98518  4.58477  3.61503
          0.02761  3.99903  4.72137  0.61958  0.77255  0.48576  0.95510
      3   2.63503  4.83785  3.00861  2.45132  4.09858  3.43229  3.60042  3.51020  2.18855  2.84077  3.71865  2.58795  3.82230  2.13284  2.62422  2.66096  2.85932  3.09427  5.30817  3.99087      4 q - - -
          2.68618  4.42225  2.77519  2.73123  3.46354  2.40513  3.72494  3.29354  2.67741  2.69355  4.24690  2.90347  2.73739  3.18146  2.89801  2.37887  2.77519  2.98518  4.58477  3.61503
          0.02761  3.99903  4.72137  0.61958  0.77255  0.48576  0.95510
      4   2.81984  5.17854  2.54373  1.61541  4.46295  3.34999  3.67340  3.92247  2.40571  3.36989  4.28667  2.84298  3.85612  2.02194  2.81539  2.77546  3.06690  3.55916  5.60890  4.23144      5 e - - -
          2.68618  4.42225  2.77519  2.73123  3.46354  2.40513  3.72494  3.29354  2.67741  2.69355  4.24690  2.90347  2.73739  3.18146  2.89801  2.37887  2.77519  2.98518  4.58477  3.61503
          0.02761  3.99903  4.72137  0.61958  0.77255  0.48576  0.95510
      5   1.11527  4.14735  3.47307  3.21382  4.24043  2.94751  4.25867  3.55791  3.25552  3.33662  4.20239  3.33773  3.70414  3.55348  3.54165  1.96401  2.71865  3.06403  5.61951  4.40284      6 a - - -
          2.68618  4.42225  2.77519  2.73123  3.46354  2.40513  3.72494  3.29354  2.67741  2.69355  4.24690  2.90347  2.73739  3.18146  2.89801  2.37887  2.77519  2.98518  4.58477  3.61503
          0.02761  3.99903  4.72137  0.61958  0.77255  0.48576  0.95510
      6   3.14494  4.55874  4.55746  4.06129  3.19646  4.28188  4.71505  2.09422  3.87733  1.01427  3.05415  4.31983  4.60415  4.13317  4.05972  3.66695  3.40975  1.81688  5.19530  4.01307      7 l - - -
          2.68618  4.42225  2.77519  2.73123  3.46354  2.40513  3.72494  3.29354  2.67741  2.69355  4.24690  2.90347  2.73739  3.18146  2.89801  2.37887  2.77519  2.98518  4.58477  3.61503
          0.02761  3.99903  4.72137  0.61958  0.77255  0.48576  0.95510
      7   2.82912  4.59056  3.52869  3.44491  4.58214  0.55804  4.55615  4.21380  3.64330  3.85168  4.82945  3.69319  3.98570  3.95757  3.86419  3.00489  3.32022  3.71771  5.64254  4.68878      8 G - - -
          2.68618  4.42225  2.77519  2.73123  3.46354  2.40513  3.72494  3.29354  2.67741  2.69355  4.24690  2.90347  2.73739  3.18146  2.89801  2.37887  2.77519  2.98518  4.58477  3.61503
          0.02761  3.99903  4.72137  0.61958  0.77255  0.48576  0.95510
      8   3.20462  4.60065  4.59490  4.03782  3.08322  4.37653  4.66257  2.14959  3.85410  1.25922  1.65557  4.33018  4.61289  4.06658  4.02823  3.71488  3.43361  2.28398  5.10490  3.98284      9 l - - -
          2.68618  4.42225  2.77519  2.73123  3.46354  2.40513  3.72494  3.29354  2.67741  2.69355  4.24690  2.90347  2.73739  3.18146  2.89801  2.37887  2.77519  2.98518  4.58477  3.61503
          0.02761  3.99903  4.72137  0.61958  0.77255  0.48576  0.95510
      9   3.10522  4.41426  4.79190  4.27289  3.50839  4.46723  4.96983  1.40887  4.16062  1.90230  3.31429  4.50815  4.74887  4.40981  4.35792  3.83737  3.35977  1.17792  5.47300  4.28180     10 v - - -
          2.68618  4.42225  2.77519  2.73123  3.46354  2.40513  3.72494  3.29354  2.67741  2.69355  4.24690  2.90347  2.73739  3.18146  2.89801  2.37887  2.77519  2.98518  4.58477  3.61503
          0.02761  3.99903  4.72137  0.61958  0.77255  0.48576  0.95510
     10   3.06560  5.19805  2.54725  0.85800  4.56082  3.35885  3.95858  4.04006  2.85536  3.63753  4.60755  3.01094  3.96991  3.17260  3.27617  3.03606  3.37131  3.71143  5.70858  4.43272     11 e - - -
          2.68618  4.42225  2.77519  2.73123  3.46354  2.40513  3.72494  3.29354  2.67741  2.69355  4.24690  2.90347  2.73739  3.18146  2.89801  2.37887  2.77519  2.98518  4.58477  3.61503
          0.02761  3.99903  4.72137  0.61958  0.77255  0.48576  0.95510
     11   2.42532  3.50971  3.88102  3.39626  3.69534  3.30780  4.22263  2.57507  3.29165  2.62774  3.62976  3.56168  3.92410  3.59139  3.56177  2.70083  1.56105  2.00359  5.22976  4.02035     12 t - - -
          2.68618  4.42225  2.77519  2.73123  3.46354  2.40513  3.72494  3.29354  2.67741  2.69355  4.24690  2.90347  2.73739  3.18146  2.89801  2.37887  2.77519  2.98518  4.58477  3.61503
          0.02761  3.99903  4.72137  0.61958  0.77255  0.48576  0.95510
     12   3.15225  4.97976  3.65621  3.14271  4.36658  3.61412  3.92218  3.91825  2.29703  3.41125  4.40938  3.49214  4.11168  3.13732  0.80136  3.23108  3.41031  3.63704  5.39902  4.26777     13 r - - -
          2.68618  4.42225  2.77519  2.73123  3.46354  2.40513  3.72494  3.29354  2.67741  2.69355  4.24690  2.90347  2.73739  3.18146  2.89801  2.37887  2.77519  2.98518  4.58477  3.61503
          0.02761  3.99903  4.72137  0.61958  0.77255  0.48576  0.95510
     13   2.82912  4.59056  3.52869  3.44491  4.58214  0.55804  4.55615  4.21380  3.64330  3.85168  4.82945  3.69319  3.98570  3.95757  3.86419  3.00489  3.32022  3.71771  5.64254  4.68878     14 G - - -
          2.68618  4.42225  2.77519  2.73123  3.46354  2.40513  3.72494  3.29354  2.67741  2.69355  4.24690  2.90347  2.73739  3.18146  2.89801  2.37887  2.77519  2.98518  4.58477  3.61503
          0.02761  3.99903  4.72137  0.61958  0.77255  0.48576  0.95510
     14   3.29936  4.72496  4.39223  4.03413  3.18773  4.14190  4.65025  2.40026  3.80062  0.73376  3.17381  4.29728  4.55645  4.13860  3.95539  3.72971  3.58839  2.47017  5.11141  3.86346     15 l - - -
          2.68618  4.42225  2.77519  2.73123  3.46354  2.40513  3.72494  3.29354  2.67741  2.69355  4.24690  2.90347  2.73739  3.18146  2.89801  2.37887  2.77519  2.98518  4.58477  3.61503
          0.02761  3.99903  4.72137  0.61958  0.77255  0.48576  0.95510
     15   2.71062  4.28436  4.04075  3.53894  3.58941  3.74007  4.37110  2.03067  3.43155  2.34887  3.47589  3.80113  4.22166  3.74803  3.70513  3.09986  2.12349  1.40054  5.26043  4.04063     16 v - - -
          2.68618  4.42225  2.77519  2.73123  3.46354  2.40513  3.72494  3.29354  2.67741  2.69355  4.24690  2.90347  2.73739  3.18146  2.89801  2.37887  2.77519  2.98518  4.58477  3.61503
          0.02761  3.99903  4.72137  0.61958  0.77255  0.48576  0.95510
     16   1.14133  4.13608  3.52557  3.22235  4.20446  2.96099  4.23994  3.47055  3.23007  3.27199  4.13599  3.34506  3.70621  3.53138  3.51944  2.18283  2.38282  3.00208  5.58584  4.38254     17 a - - -
          2.68618  4.42225  2.77519  2.73123  3.46354  2.40513  3.72494  3.29354  2.67741  2.69355  4.24690  2.90347  2.73739  3.18146  2.89801  2.37887  2.77519  2.98518  4.58477  3.61503
          0.02761  3.99903  4.72137  0.61958  0.77255  0.48576  0.95510
     17   1.34172  4.24260  3.48373  3.06696  3.87145  3.17167  4.05870  2.99360  3.00339  2.68674  3.83371  3.32599  3.80981  3.34873  3.32196  2.30683  2.77761  2.74554  5.30820  4.05936     18 a - - -
          2.68618  4.42225  2.77519  2.73123  3.46354  2.40513  3.72494  3.29354  2.67741  2.69355  4.24690  2.90347  2.73739  3.18146  2.89801  2.37887  2.77519  2.98518  4.58477  3.61503
          0.02761  3.99903  4.72137  0.61958  0.77255  0.48576  0.95510
     18   2.96432  4.34641  4.54929  4.03885  3.55948  4.21246  4.77114  1.24810  3.92492  2.14837  3.38678  4.27117  4.57542  4.20534  4.14506  3.57809  2.89087  1.42523  5.41118  4.21053     19 i - - -
          2.68618  4.42225  2.77519  2.73123  3.46354  2.40513  3.72494  3.29354  2.67741  2.69355  4.24690  2.90347  2.73739  3.18146  2.89801  2.37887  2.77519  2.98518  4.58477  3.61503
          0.02761  3.99903  4.72137  0.61958  0.77255  0.48576  0.95510
     19   2.85468  5.18928  2.48658  1.35450  4.34889  3.33682  2.79724  3.95089  2.50332  3.47812  4.33189  2.84098  3.86854  2.87600  2.93132  2.80745  3.11146  3.58900  5.56499  4.14909     20 e - - -
          2.68618  4.42225  2.77519  2.73123  3.46354  2.40513  3.72494  3.29354  2.67741  2.69355  4.24690  2.90347  2.73739  3.18146  2.89801  2.37887  2.77519  2.98518  4.58477  3.61503
          0.02761  3.99903  4.72137  0.61958  0.77255  0.48576  0.95510
     20   1.35842  4.16154  3.62128  3.22824  3.92210  2.78968  4.17802  3.01043  3.19281  2.93664  3.86234  3.40196  3.79323  3.49544  3.48893  2.53385  2.74956  2.12265  5.37191  4.15741     21 a - - -
          2.68618  4.42225  2.77519  2.73123  3.46354  2.40513  3.72494  3.29354  2.67741  2.69355  4.24690  2.90347  2.73739  3.18146  2.89801  2.37887  2.77519  2.98518  4.58477  3.61503
          0.02761  3.99903  4.72137  0.61958  0.77255  0.48576  0.95510
     21   1.36881  4.15708  3.63672  3.22267  3.92197  3.11117  4.16609  3.01339  3.17423  2.93713  3.85478  3.39715  3.78808  3.47917  3.47339  2.32912  2.61962  2.20539  5.36628  4.15425     22 a - - -
          2.68618  4.42225  2.77519  2.73123  3.46354  2.40513  3.72494  3.29354  2.67741  2.69355  4.24690  2.90347  2.73739  3.18146  2.89801  2.37887  2.77519  2.98518  4.58477  3.61503
          0.02761  3.99903  4.72137  0.61958  0.77255  0.48576  0.95510
     22   3.12950  5.27235  0.75220  2.42171  4.66730  3.31008  4.04810  4.28512  3.15705  3.87152  4.85384  2.98387  3.97197  3.28850  3.68932  3.07860  3.47129  3.91131  5.81095  4.52118     23 d - - -
          2.68618  4.42225  2.77519  2.73123  3.46354  2.40513  3.72494  3.29354  2.67741  2.69355  4.24690  2.90347  2.73739  3.18146  2.89801  2.37887  2.77519  2.98518  4.58477  3.61503
          0.02761  3.99903  4.72137  0.61958  0.77255  0.48576  0.95510
     23   1.38000  4.43722  3.08999  2.76130  4.07245  3.18713  3.91654  3.40701  2.75136  3.10722  3.99145  3.13891  3.80002  2.66020  3.10004  2.56745  2.74532  3.04708  5.41326  4.14329     24 a - - -
          2.68618  4.42225  2.77519  2.73123  3.46354  2.40513  3.72494  3.29354  2.67741  2.69355  4.24690  2.90347  2.73739  3.18146  2.89801  2.37887  2.77519  2.98518  4.58477  3.61503
          0.02761  3.99903  4.72137  0.61958  0.77255  0.48576  0.95510
     24   3.07246  4.60216  4.18702  3.79154  3.26850  3.92935  4.49746  2.45696  3.55222  1.84549  1.15479  4.05295  4.39200  3.92657  3.74237  3.43407  3.38095  2.47742  5.12530  3.89745     25 m - - -
          2.68618  4.42225  2.77519  2.73123  3.46354  2.40513  3.72494  3.29354  2.67741  2.69355  4.24690  2.90347  2.73739  3.18146  2.89801  2.37887  2.77519  2.98518  4.58477  3.61503
          0.02761  3.99903  4.72137  0.61958  0.77255  0.48576  0.95510
     25   2.61808  3.22727  4.18653  3.62595  3.36830  3.84063  4.26516  1.99266  3.51993  2.08729  3.30169  3.85301  4.22799  3.76855  3.73466  3.15620  2.59219  1.51923  4.97864  3.77919     26 v - - -
          2.68618  4.42225  2.77519  2.73123  3.46354  2.40513  3.72494  3.29354  2.67741  2.69355  4.24690  2.90347  2.73739  3.18146  2.89801  2.37887  2.77519  2.98518  4.58477  3.61503
          0.02761  3.99903  4.72137  0.61958  0.77255  0.48576  0.95510
     26   3.09096  5.05647  3.27515  2.87487  4.47188  3.56510  3.83443  3.90946  0.87740  3.44771  4.40381  3.29322  4.05772  3.01979  2.46264  3.12551  3.33555  3.61063  5.47566  4.30730     27 k - - -
          2.68618  4.42225  2.77519  2.73123  3.46354  2.40513  3.72494  3.29354  2.67741  2.69355  4.24690  2.90347  2.73739  3.18146  2.89801  2.37887  2.77519  2.98518  4.58477  3.61503
          0.02761  3.99903  4.72137  0.61958  0.77255  0.48576  0.95510
     27   0.96374  4.17569  3.50210  3.28506  4.18818  2.99000  4.31528  3.38578  3.31199  3.25787  4.19688  3.39608  3.75083  3.63259  3.57203  2.39570  2.77454  2.96129  5.61104  4.38037     28 a - - -
          2.68618  4.42225  2.77519  2.73123  3.46354  2.40513  3.72494  3.29354  2.67741  2.69355  4.24690  2.90347  2.73739  3.18146  2.89801  2.37887  2.77519  2.98518  4.58477  3.61503
          0.02761  3.99903  4.72137  0.61958  0.77255  0.48576  0.95510
     28   0.84571  4.25910  3.59450  3.39337  4.18166  3.07991  4.39999  3.32638  3.41296  3.20199  4.22119  3.50990  3.83126  3.74282  3.65375  2.60896  2.89516  2.95882  5.59616  4.41095     29 a - - -
          2.68618  4.42225  2.77519  2.73123  3.46354  2.40513  3.72494  3.29354  2.67741  2.69355  4.24690  2.90347  2.73739  3.18146  2.89801  2.37887  2.77519  2.98518  4.58477  3.61503
          0.02761  3.99903  4.72137  0.61958  0.77255  0.48576  0.95510
     29   2.82964  5.33389  2.03622  1.93167  4.64475  2.61054  3.70997  4.14055  2.64588  3.64811  4.46539  1.83360  3.81814  2.86092  3.20154  2.74764  3.10269  3.72290  5.81730  4.35345     30 n - - -
          2.68618  4.42225  2.77519  2.73123  3.46354  2.40513  3.72494  3.29354  2.67741  2.69355  4.24690  2.90347  2.73739  3.18146  2.89801  2.37887  2.77519  2.98518  4.58477  3.61503
          0.02761  3.99903  4.72137  0.61958  0.77255  0.48576  0.95510
     30   3.00028  4.40571  4.55485  4.09589  3.56032  4.18994  4.84852  1.73723  3.95339  2.12460  3.41824  4.31120  4.60152  4.26849  4.17136  3.59717  3.29801  0.97839  5.47193  4.22448     31 v - - -
          2.68618  4.42225  2.77519  2.73123  3.46354  2.40513  3.72494  3.29354  2.67741  2.69355  4.24690  2.90347  2.73739  3.18146  2.89801  2.37887  2.77519  2.98518  4.58477  3.61503
          0.02761  3.99903  4.72137  0.61958  0.77255  0.48576  0.95510
     31   2.44275  4.74322  2.96427  2.24746  3.99603  3.40123  3.62904  3.39441  2.16314  3.01399  3.84068  2.95609  3.80887  2.73745  2.84377  2.56525  2.45258  2.73056  5.26690  3.94802     32 k - - -
          2.68618  4.42225  2.77519  2.73123  3.46354  2.40513  3.72494  3.29354  2.67741  2.69355  4.24690  2.90347  2.73739  3.18146  2.89801  2.37887  2.77519  2.98518  4.58477  3.61503
          0.02761  3.99903  4.72137  0.61958  0.77255  0.48576  0.95510
     32   2.87217  4.53896  3.60987  3.15424  3.04369  3.72901  2.84812  2.83860  2.89199  1.35312  3.46871  3.50252  4.13968  3.34587  3.14942  3.08730  3.11842  2.72890  4.65651  3.19360     33 l - - -
          2.68618  4.42225  2.77519  2.73123  3.46354  2.40513  3.72494  3.29354  2.67741  2.69355  4.24690  2.90347  2.73739  3.18146  2.89801  2.37887  2.77519  2.98518  4.58477  3.61503
          0.02761  3.99903  4.72137  0.61958  0.77255  0.48576  0.95510
     33   2.89770  4.37481  4.66196  4.12717  3.47351  4.35117  4.81387  1.53336  4.01984  1.78168  3.29120  4.36924  4.64766  4.26409  4.22270  3.70130  3.28705  1.26398  5.37053  4.19076     34 v - - -
          2.68618  4.42225  2.77519  2.73123  3.46354  2.40513  3.72494  3.29354  2.67741  2.69355  4.24690  2.90347  2.73739  3.18146  2.89801  2.37887  2.77519  2.98518  4.58477  3.61503
          0.02761  3.99903  4.72137  0.61958  0.77255  0.48576  0.95510
     34   2.16065  4.21183  3.21960  3.03224  4.39761  1.31978  4.21501  3.83792  3.20580  3.52031  4.34549  3.23810  3.69129  3.48133  3.52924  1.95746  2.74331  3.25545  5.72479  4.49294     35 g - - -
          2.68618  4.42225  2.77519  2.73123  3.46354  2.40513  3.72494  3.29354  2.67741  2.69355  4.24690  2.90347  2.73739  3.18146  2.89801  2.37887  2.77519  2.98518  4.58477  3.61503
          0.02761  3.99903  4.72137  0.61958  0.77255  0.48576  0.95510
     35   2.40706  4.26571  3.49073  3.03503  3.82809  3.22227  4.01626  3.00625  2.93618  2.84011  3.49091  3.31973  3.82924  3.29933  3.25734  2.39577  1.48198  2.63723  5.26402  4.02059     36 t - - -
          2.68618  4.42225  2.77519  2.73123  3.46354  2.40513  3.72494  3.29354  2.67741  2.69355  4.24690  2.90347  2.73739  3.18146  2.89801  2.37887  2.77519  2.98518  4.58477  3.61503
          0.02761  3.99903  4.72137  0.61958  0.77255  0.48576  0.95510
     36   2.78865  5.17317  2.52052  1.48031  4.48821  3.35349  3.64682  3.93394  2.22398  3.44975  4.26422  2.83559  3.84030  2.78583  2.55549  2.74348  3.02883  3.55569  5.60319  4.23096     37 e - - -
          2.68618  4.42225  2.77519  2.73123  3.46354  2.40513  3.72494  3.29354  2.67741  2.69355  4.24690  2.90347  2.73739  3.18146  2.89801  2.37887  2.77519  2.98518  4.58477  3.61503
          0.02761  3.99903  4.72137  0.61958  0.77255  0.48576  0.95510
     37   3.09096  5.05647  3.27515  2.87487  4.47188  3.56510  3.83443  3.90946  0.87740  3.44771  4.40381  3.29322  4.05772  3.01979  2.46264  3.12551  3.33555  3.61063  5.47566  4.30730     38 k - - -
          2.68619  4.42226  2.77500  2.73124  3.46355  2.40514  3.72496  3.29355  2.67742  2.69356  4.24691  2.90348  2.73741  3.18147  2.89802  2.37888  2.77521  2.98519  4.58478  3.61504
          0.11844  2.27507  4.72137  0.38529  1.14022  0.48576  0.95510
     38   3.18490  4.51530  4.73956  4.23736  3.31462  4.46126  4.87905  1.14468  4.06117  1.57556  3.16262  4.48665  4.73425  4.32011  4.23778  3.84761  3.43682  1.82151  5.32121  4.11796     40 i - - -
          2.68618  4.42225  2.77519  2.73123  3.46354  2.40513  3.72494  3.29354  2.67741  2.69355  4.24690  2.90347  2.73739  3.18146  2.89801  2.37887  2.77519  2.98518  4.58477  3.61503
          0.02761  3.99903  4.72137  0.61958  0.77255  0.48576  0.95510
     39   2.82912  4.59056  3.52869  3.44491  4.58214  0.55804  4.55615  4.21380  3.64330  3.85168  4.82945  3.69319  3.98570  3.95757  3.86419  3.00489  3.32022  3.71771  5.64254  4.68878     41 G - - -
          2.68618  4.42225  2.77519  2.73123  3.46354  2.40513  3.72494  3.29354  2.67741  2.69355  4.24690  2.90347  2.73739  3.18146  2.89801  2.37887  2.77519  2.98518  4.58477  3.61503
          0.02761  3.99903  4.72137  0.61958  0.77255  0.48576  0.95510
     40   2.27568  4.24077  3.22973  3.02025  4.36669  2.25884  4.19155  3.84132  3.16507  3.51097  4.33938  3.24225  3.70553  3.45564  3.49242  1.15902  2.76330  3.27049  5.68515  4.44593     42 s - - -
          2.68618  4.42225  2.77519  2.73123  3.46354  2.40513  3.72494  3.29354  2.67741  2.69355  4.24690  2.90347  2.73739  3.18146  2.89801  2.37887  2.77519  2.98518  4.58477  3.61503
          0.02761  3.99903  4.72137  0.61958  0.77255  0.48576  0.95510
     41   2.82912  4.59056  3.52869  3.44491  4.58214  0.55804  4.55615  4.21380  3.64330  3.85168  4.82945  3.69319  3.98570  3.95757  3.86419  3.00489  3.32022  3.71771  5.64254  4.68878     43 G - - -
          2.68618  4.42225  2.77519  2.73123  3.46354  2.40513  3.72494  3.29354  2.67741  2.69355  4.24690  2.90347  2.73739  3.18146  2.89801  2.37887  2.77519  2.98518  4.58477  3.61503
          0.02761  3.99903  4.72137  0.61958  0.77255  0.48576  0.95510
     42   3.13590  4.60406  4.22795  3.76127  2.89343  4.13108  4.23958  2.42767  3.53391  0.97333  3.11892  4.02633  4.46403  3.84927  3.72856  3.50884  3.37952  2.47245  4.71398  2.96920     44 l - - -
          2.68618  4.42225  2.77519  2.73123  3.46354  2.40513  3.72494  3.29354  2.67741  2.69355  4.24690  2.90347  2.73739  3.18146  2.89801  2.37887  2.77519  2.98518  4.58477  3.61503
          0.02761  3.99903  4.72137  0.61958  0.77255  0.48576  0.95510
     43   2.93212  4.39861  4.42352  4.01364  3.57253  4.01721  4.77601  1.87624  3.85904  2.18550  3.47373  4.20285  4.50169  4.19937  4.07350  3.45264  3.25983  0.95620  5.44783  4.17402     45 v - - -
          2.68618  4.42225  2.77519  2.73123  3.46354  2.40513  3.72494  3.29354  2.67741  2.69355  4.24690  2.90347  2.73739  3.18146  2.89801  2.37887  2.77519  2.98518  4.58477  3.61503
          0.02761  3.99903  4.72137  0.61958  0.77255  0.48576  0.95510
     44   2.27425  3.23721  3.61039  3.15891  3.90691  3.07303  4.09211  3.24499  3.08877  2.99089  3.85569  3.15042  3.74383  3.39949  3.39527  2.14155  1.51540  2.86205  5.31098  4.09701     46 t - - -
          2.68618  4.42225  2.77519  2.73123  3.46354  2.40513  3.72494  3.29354  2.67741  2.69355  4.24690  2.90347  2.73739  3.18146  2.89801  2.37887  2.77519  2.98518  4.58477  3.61503
          0.02761  3.99903  4.72137  0.61958  0.77255  0.48576  0.95510
     45   3.04684  4.40672  4.66266  4.18008  3.56178  4.31543  4.92093  1.59347  4.05439  2.09455  3.39097  4.40486  4.67519  4.34547  4.26818  3.70882  3.32643  1.01562  5.49876  4.27331     47 v - - -
          2.68618  4.42225  2.77519  2.73123  3.46354  2.40513  3.72494  3.29354  2.67741  2.69355  4.24690  2.90347  2.73739  3.18146  2.89801  2.37887  2.77519  2.98518  4.58477  3.61503
          0.02761  3.99903  4.72137  0.61958  0.77255  0.48576  0.95510
     46   2.98867  4.46856  4.34936  3.83670  3.24022  4.07014  4.53617  2.17451  3.66199  1.74991  1.57985  4.09955  4.44267  3.94291  3.87012  3.43447  3.26205  1.87184  5.14569  3.97349     48 m - - -
          2.68618  4.42225  2.77519  2.73123  3.46354  2.40513  3.72494  3.29354  2.67741  2.69355  4.24690  2.90347  2.73739  3.18146  2.89801  2.37887  2.77519  2.98518  4.58477  3.61503
          0.02761  3.99903  4.72137  0.61958  0.77255  0.48576  0.95510
     47   2.95972  4.40186  4.47625  4.04408  3.56507  4.08680  4.80209  1.82290  3.89174  2.15790  3.44857  4.24466  4.54198  4.22323  4.10842  3.50954  3.27482  0.96450  5.45555  4.19127     49 v - - -
          2.68618  4.42225  2.77519  2.73123  3.46354  2.40513  3.72494  3.29354  2.67741  2.69355  4.24690  2.90347  2.73739  3.18146  2.89801  2.37887  2.77519  2.98518  4.58477  3.61503
          0.02761  3.99903  4.72137  0.61958  0.77255  0.48576  0.95510
     48   2.85802  5.02873  3.05282  2.22303  4.40831  3.50380  3.64154  3.78136  2.11069  3.31067  4.16647  3.05053  3.93196  2.78703  1.48419  2.86423  2.93993  3.45325  5.44888  4.19426     50 r - - -
          2.68618  4.42225  2.77519  2.73123  3.46354  2.40513  3.72494  3.29354  2.67741  2.69355  4.24690  2.90347  2.73739  3.18146  2.89801  2.37887  2.77519  2.98518  4.58477  3.61503
          0.02761  3.99903  4.72137  0.61958  0.77255  0.48576  0.95510
     49   2.82912  4.59056  3.52869  3.44491  4.58214  0.55804  4.55615  4.21380  3.64330  3.85168  4.82945  3.69319  3.98570  3.95757  3.86419  3.00489  3.32022  3.71771  5.64254  4.68878     51 G - - -
          2.68618  4.42225  2.77519  2.73123  3.46354  2.40513  3.72494  3.29354  2.67741  2.69355  4.24690  2.90347  2.73739  3.18146  2.89801  2.37887  2.77519  2.98518  4.58477  3.61503
          0.02761  3.99903  4.72137  0.61958  0.77255  0.48576  0.95510
     50   3.12950  5.27235  0.75220  2.42171  4.66730  3.31008  4.04810  4.28512  3.15705  3.87152  4.85384  2.98387  3.97197  3.28850  3.68932  3.07860  3.47129  3.91131  5.81095  4.52118     52 d - - -
          2.68618  4.42225  2.77519  2.73123  3.46354  2.40513  3.72494  3.29354  2.67741  2.69355  4.24690  2.90347  2.73739  3.18146  2.89801  2.37887  2.77519  2.98518  4.58477  3.61503
          0.02761  3.99903  4.72137  0.61958  0.77255  0.48576  0.95510
     51   2.90871  4.41793  4.29913  3.96761  3.64512  3.85323  4.74826  2.05160  3.83731  2.31112  3.59246  4.13671  4.40773  4.18865  4.03740  3.36585  3.26784  0.87924  5.45046  4.18930     53 v - - -
          2.68618  4.42225  2.77519  2.73123  3.46354  2.40513  3.72494  3.29354  2.67741  2.69355  4.24690  2.90347  2.73739  3.18146  2.89801  2.37887  2.77519  2.98518  4.58477  3.61503
          0.02761  3.99903  4.72137  0.61958  0.77255  0.48576  0.95510
     52   2.82912  4.59056  3.52869  3.44491  4.58214  0.55804  4.55615  4.21380  3.64330  3.85168  4.82945  3.69319  3.98570  3.95757  3.86419  3.00489  3.32022  3.71771  5.64254  4.68878     54 G - - -
          2.68618  4.42225  2.77519  2.73123  3.46354  2.40513  3.72494  3.29354  2.67741  2.69355  4.24690  2.90347  2.73739  3.18146  2.89801  2.37887  2.77519  2.98518  4.58477  3.61503
          0.02761  3.99903  4.72137  0.61958  0.77255  0.48576  0.95510
     53   1.11527  4.14735  3.47307  3.21382  4.24043  2.94751  4.25867  3.55791  3.25552  3.33662  4.20239  3.33773  3.70414  3.55348  3.54165  1.96401  2.71865  3.06403  5.61951  4.40284     55 a - - -
          2.68618  4.42225  2.77519  2.73123  3.46354  2.40513  3.72494  3.29354  2.67741  2.69355  4.24690  2.90347  2.73739  3.18146  2.89801  2.37887  2.77519  2.98518  4.58477  3.61503
          0.02761  3.99903  4.72137  0.61958  0.77255  0.48576  0.95510
     54   2.90871  4.41793  4.29913  3.96761  3.64512  3.85323  4.74826  2.05160  3.83731  2.31112  3.59246  4.13671  4.40773  4.18865  4.03740  3.36585  3.26784  0.87924  5.45046  4.18930     56 v - - -
          2.68618  4.42225  2.77519  2.73123  3.46354  2.40513  3.72494  3.29354  2.67741  2.69355  4.24690  2.90347  2.73739  3.18146  2.89801  2.37887  2.77519  2.98518  4.58477  3.61503
          0.02761  3.99903  4.72137  0.61958  0.77255  0.48576  0.95510
     55   3.03238  5.12522  3.35428  2.77830  4.55596  3.62499  3.64618  3.92955  1.10848  3.39767  4.28170  3.18934  4.02672  2.79071  2.00320  3.03625  3.21929  3.61407  5.45182  4.26805     57 k - - -
          2.68618  4.42225  2.77519  2.73123  3.46354  2.40513  3.72494  3.29354  2.67741  2.69355  4.24690  2.90347  2.73739  3.18146  2.89801  2.37887  2.77519  2.98518  4.58477  3.61503
          0.02761  3.99903  4.72137  0.61958  0.77255  0.48576  0.95510
     56   1.09332  4.14727  3.47504  3.22013  4.23829  2.94844  4.26363  3.54881  3.26137  3.33399  4.20322  3.34151  3.70611  3.56048  3.54490  2.01239  2.72103  3.05827  5.62000  4.40296     58 a - - -
          2.68618  4.42225  2.77519  2.73123  3.46354  2.40513  3.72494  3.29354  2.67741  2.69355  4.24690  2.90347  2.73739  3.18146  2.89801  2.37887  2.77519  2.98518  4.58477  3.61503
          0.02761  3.99903  4.72137  0.61958  0.77255  0.48576  0.95510
     57   0.99807  4.15816  3.48655  3.25813  4.21417  2.96623  4.29443  3.46101  3.29224  3.30006  4.20432  3.36996  3.72783  3.60382  3.56017  2.27621  2.74706  3.00502  5.61854  4.39361     59 a - - -
          2.68618  4.42225  2.77519  2.73123  3.46354  2.40513  3.72494  3.29354  2.67741  2.69355  4.24690  2.90347  2.73739  3.18146  2.89801  2.37887  2.77519  2.98518  4.58477  3.61503
          0.02761  3.99903  4.72137  0.61958  0.77255  0.48576  0.95510
     58   2.75850  4.30186  4.09334  3.59084  3.54778  3.81314  4.40037  2.07000  3.46656  2.11962  3.43512  3.85547  4.27120  3.78876  3.72886  3.17126  2.38584  1.32000  5.24694  4.02691     60 v - - -
          2.68618  4.42225  2.77519  2.73123  3.46354  2.40513  3.72494  3.29354  2.67741  2.69355  4.24690  2.90347  2.73739  3.18146  2.89801  2.37887  2.77519  2.98518  4.58477  3.61503
          0.02761  3.99903  4.72137  0.61958  0.77255  0.48576  0.95510
     59   2.94049  5.42776  1.98164  1.15831  4.72532  3.24481  3.77893  4.22325  2.76430  3.75513  4.61753  2.72862  3.85722  2.94932  3.32373  2.84174  3.22823  3.81884  5.90437  4.43896     61 e - - -
          2.68618  4.42225  2.77519  2.73123  3.46354  2.40513  3.72494  3.29354  2.67741  2.69355  4.24690  2.90347  2.73739  3.18146  2.89801  2.37887  2.77519  2.98518  4.58477  3.61503
          0.02761  3.99903  4.72137  0.61958  0.77255  0.48576  0.95510
     60   1.51096  4.16560  3.58826  3.16071  3.92126  3.10314  4.12113  3.09744  3.12140  2.95854  3.85531  3.35861  3.77180  3.42409  3.43453  2.05947  2.64983  2.21789  5.34711  4.13097     62 a - - -
          2.68618  4.42225  2.77519  2.73123  3.46354  2.40513  3.72494  3.29354  2.67741  2.69355  4.24690  2.90347  2.73739  3.18146  2.89801  2.37887  2.77519  2.98518  4.58477  3.61503
          0.02761  3.99903  4.72137  0.61958  0.77255  0.48576  0.95510
     61   2.82912  4.59056  3.52869  3.44491  4.58214  0.55804  4.55615  4.21380  3.64330  3.85168  4.82945  3.69319  3.98570  3.95757  3.86419  3.00489  3.32022  3.71771  5.64254  4.68878     63 G - - -
          2.68618  4.42225  2.77519  2.73123  3.46354  2.40513  3.72494  3.29354  2.67741  2.69355  4.24690  2.90347  2.73739  3.18146  2.89801  2.37887  2.77519  2.98518  4.58477  3.61503
          0.02761  3.99903  4.72137  0.61958  0.77255  0.48576  0.95510
     62   2.21346  4.64675  2.99502  2.52203  4.09429  2.77061  3.70525  3.50664  2.34471  3.11719  3.93909  2.99442  3.78701  2.87328  2.67562  2.02061  2.78948  3.14855  5.35488  4.04700     64 s - - -
          2.68618  4.42225  2.77519  2.73123  3.46354  2.40513  3.72494  3.29354  2.67741  2.69355  4.24690  2.90347  2.73739  3.18146  2.89801  2.37887  2.77519  2.98518  4.58477  3.61503
          0.02761  3.99903  4.72137  0.61958  0.77255  0.48576  0.95510
     63   2.16196  5.05442  2.51771  1.99667  4.35403  3.31722  3.63560  3.80794  2.45966  3.35252  4.15123  2.43823  3.79303  2.55261  2.95301  2.49138  2.92948  3.42892  5.54356  4.15059     65 e - - -
          2.68618  4.42225  2.77519  2.73123  3.46354  2.40513  3.72494  3.29354  2.67741  2.69355  4.24690  2.90347  2.73739  3.18146  2.89801  2.37887  2.77519  2.98518  4.58477  3.61503
          0.02761  3.99903  4.72137  0.61958  0.77255  0.48576  0.95510
     64   1.49122  4.25627  3.37177  2.93924  4.00333  3.10454  3.99027  3.35979  2.91245  3.07050  3.92084  3.11930  3.74545  3.24270  3.16509  2.04400  2.59816  2.76798  5.36609  4.12723     66 a - - -
          2.68618  4.42225  2.77519  2.73123  3.46354  2.40513  3.72494  3.29354  2.67741  2.69355  4.24690  2.90347  2.73739  3.18146  2.89801  2.37887  2.77519  2.98518  4.58477  3.61503
          0.02761  3.99903  4.72137  0.61958  0.77255  0.48576  0.95510
     65   1.65863  4.22631  3.72925  3.22587  3.60643  3.26896  4.11026  2.25218  3.15328  2.54078  3.53725  3.50727  3.98288  3.46075  3.45916  2.80439  2.85409  1.97759  5.13606  3.91315     67 a - - -
          2.68618  4.42225  2.77519  2.73123  3.46354  2.40513  3.72494  3.29354  2.67741  2.69355  4.24690  2.90347  2.73739  3.18146  2.89801  2.37887  2.77519  2.98518  4.58477  3.61503
          0.02761  3.99903  4.72137  0.61958  0.77255  0.48576  0.95510
     66   1.96747  4.26523  3.19679  2.90592  4.30849  2.40119  4.08010  3.74138  3.02335  3.39531  4.21047  2.98011  3.69811  3.31354  3.39072  1.41969  2.73418  3.21217  5.62207  4.37406     68 s - - -
          2.68618  4.42225  2.77519  2.73123  3.46354  2.40513  3.72494  3.29354  2.67741  2.69355  4.24690  2.90347  2.73739  3.18146  2.89801  2.37887  2.77519  2.98518  4.58477  3.61503
          0.02761  3.99903  4.72137  0.61958  0.77255  0.48576  0.95510
     67   2.67093  4.88403  3.05111  2.54500  4.28592  2.70518  3.64182  3.68358  2.10433  3.23551  4.06411  2.94510  3.86831  2.78892  1.75046  2.71375  2.88344  3.33742  5.40450  4.12662     69 r - - -
          2.68618  4.42225  2.77519  2.73123  3.46354  2.40513  3.72494  3.29354  2.67741  2.69355  4.24690  2.90347  2.73739  3.18146  2.89801  2.37887  2.77519  2.98518  4.58477  3.61503
          0.02761  3.99903  4.72137  0.61958  0.77255  0.48576  0.95510
     68   2.88192  4.55826  3.74694  3.20760  3.40479  3.75005  3.99074  2.73342  2.73076  1.30046  3.40754  3.55768  4.15389  3.30968  2.41673  3.11834  3.12767  2.65377  5.01396  3.75041     70 l - - -
          2.68618  4.42225  2.77519  2.73123  3.46354  2.40513  3.72494  3.29354  2.67741  2.69355  4.24690  2.90347  2.73739  3.18146  2.89801  2.37887  2.77519  2.98518  4.58477  3.61503
          0.02761  3.99903  4.72137  0.61958  0.77255  0.48576  0.95510
     69   1.84045  4.21878  3.31258  3.13312  4.38079  1.21387  4.27893  3.75051  3.28327  3.49001  4.35154  3.31095  3.72206  3.56611  3.58190  2.45897  2.78275  3.21261  5.70862  4.50977     71 g - - -
          2.68618  4.42225  2.77519  2.73123  3.46354  2.40513  3.72494  3.29354  2.67741  2.69355  4.24690  2.90347  2.73739  3.18146  2.89801  2.37887  2.77519  2.98518  4.58477  3.61503
          0.02761  3.99903  4.72137  0.61958  0.77255  0.48576  0.95510
     70   2.96659  5.28199  2.29082  1.02143  4.61358  3.28835  3.83951  4.08731  2.77172  3.67284  4.57416  2.83763  3.89837  3.02707  3.25749  2.90333  3.26242  3.72020  5.79273  4.40748     72 e - - -
          2.68618  4.42225  2.77519  2.73123  3.46354  2.40513  3.72494  3.29354  2.67741  2.69355  4.24690  2.90347  2.73739  3.18146  2.89801  2.37887  2.77519  2.98518  4.58477  3.61503
          0.02761  3.99903  4.72137  0.61958  0.77255  0.48576  0.95510
     71   3.11936  4.49026  4.63528  4.10479  3.27466  4.35230  4.76455  1.92665  3.95591  1.23134  3.10586  4.36420  4.63919  4.18918  4.14431  3.71015  3.37011  1.49851  5.25416  4.08941     73 l - - -
          2.68618  4.42225  2.77519  2.73123  3.46354  2.40513  3.72494  3.29354  2.67741  2.69355  4.24690  2.90347  2.73739  3.18146  2.89801  2.37887  2.77519  2.98518  4.58477  3.61503
          0.02761  3.99903  4.72137  0.61958  0.77255  0.48576  0.95510
     72   3.00960  4.36522  4.61762  4.07649  2.61937  4.26596  4.62765  1.73675  3.96871  1.90611  3.18911  4.28781  4.56607  4.16737  4.14192  3.60635  3.25508  1.26717  5.11677  3.87548     74 v - - -
          2.68618  4.42225  2.77519  2.73123  3.46354  2.40513  3.72494  3.29354  2.67741  2.69355  4.24690  2.90347  2.73739  3.18146  2.89801  2.37887  2.77519  2.98518  4.58477  3.61503
          0.02761  3.99903  4.72137  0.61958  0.77255  0.48576  0.95510
     73   1.13063  2.69869  3.96149  3.58575  3.96835  3.02998  4.37364  3.04742  3.47759  2.98728  3.93489  3.54936  3.77142  3.75492  3.69417  2.48469  2.72532  2.69419  5.44200  4.25973     75 a - - -
          2.68618  4.42225  2.77519  2.73123  3.46354  2.40513  3.72494  3.29354  2.67741  2.69355  4.24690  2.90347  2.73739  3.18146  2.89801  2.37887  2.77519  2.98518  4.58477  3.61503
          0.02761  3.99903  4.72137  0.61958  0.77255  0.48576  0.95510
     74   2.17931  4.21260  3.55748  3.05833  3.67515  3.29326  3.99108  2.78756  3.00062  2.71010  3.61929  3.28773  3.85431  3.31116  3.32807  2.43170  2.05902  1.97733  5.12408  3.89915     76 v - - -
          2.68618  4.42225  2.77519  2.73123  3.46354  2.40513  3.72494  3.29354  2.67741  2.69355  4.24690  2.90347  2.73739  3.18146  2.89801  2.37887  2.77519  2.98518  4.58477  3.61503
          0.02761  3.99903  4.72137  0.61958  0.77255  0.48576  0.95510
     75   2.87085  5.06365  2.65049  2.06189  4.09277  3.39556  1.66388  3.80165  2.46069  3.35007  4.23221  2.93982  3.90943  2.91614  2.82695  2.85796  3.12322  3.47617  5.37252  3.96144     77 h - - -
          2.68618  4.42225  2.77519  2.73123  3.46354  2.40513  3.72494  3.29354  2.67741  2.69355  4.24690  2.90347  2.73739  3.18146  2.89801  2.37887  2.77519  2.98518  4.58477  3.61503
          0.02761  3.99903  4.72137  0.61958  0.77255  0.48576  0.95510
     76   3.06151  4.40631  4.70365  4.21548  3.56334  4.35660  4.94966  1.52179  4.09528  2.08652  3.38402  4.44022  4.70013  4.37772  4.30554  3.74708  3.33612  1.04395  5.50909  4.29069     78 v - - -
          2.68618  4.42225  2.77519  2.73123  3.46354  2.40513  3.72494  3.29354  2.67741  2.69355  4.24690  2.90347  2.73739  3.18146  2.89801  2.37887  2.77519  2.98518  4.58477  3.61503
          0.02761  3.99903  4.72137  0.61958  0.77255  0.48576  0.95510
     77   3.13032  4.51596  4.51216  4.13399  3.46191  4.20048  4.83994  0.93371  3.96453  2.02379  3.37934  4.36176  4.62095  4.30076  4.14682  3.70933  3.42783  1.85711  5.37781  4.12599     79 i - - -
          2.68618  4.42225  2.77519  2.73123  3.46354  2.40513  3.72494  3.29354  2.67741  2.69355  4.24690  2.90347  2.73739  3.18146  2.89801  2.37887  2.77519  2.98518  4.58477  3.61503
          0.02761  3.99903  4.72137  0.61958  0.77255  0.48576  0.95510
     78   2.92694  4.66171  3.54804  3.40640  4.38835  3.34213  4.47232  3.96771  3.47479  3.58028  4.63647  3.69969  0.62267  3.85972  3.70482  3.09871  3.37876  3.59843  5.53886  4.51120     80 P - - -
          2.68618  4.42225  2.77519  2.73123  3.46354  2.40513  3.72494  3.29354  2.67741  2.69355  4.24690  2.90347  2.73739  3.18146  2.89801  2.37887  2.77519  2.98518  4.58477  3.61503
          0.02761  3.99903  4.72137  0.61958  0.77255  0.48576  0.95510
     79   2.88456  4.86887  3.41866  2.89563  4.29834  3.50620  3.74964  3.77249  2.12669  3.31454  4.23249  3.25968  3.99535  2.93153  1.13266  2.79405  3.15408  3.44836  5.38606  4.15563     81 r - - -
          2.68618  4.42225  2.77519  2.73123  3.46354  2.40513  3.72494  3.29354  2.67741  2.69355  4.24690  2.90347  2.73739  3.18146  2.89801  2.37887  2.77519  2.98518  4.58477  3.61503
          0.02761  3.99903  4.72137  0.61958  0.77255  0.48576  0.95510
     80   2.92694  4.66171  3.54804  3.40640  4.38835  3.34213  4.47232  3.96771  3.47479  3.58028  4.63647  3.69969  0.62267  3.85972  3.70482  3.09871  3.37876  3.59843  5.53886  4.51120     82 P - - -
          2.68618  4.42225  2.77519  2.73123  3.46354  2.40513  3.72494  3.29354  2.67741  2.69355  4.24690  2.90347  2.73739  3.18146  2.89801  2.37887  2.77519  2.98518  4.58477  3.61503
          0.02761  3.99903  4.72137  0.61958  0.77255  0.48576  0.95510
     81   2.90384  4.89086  2.94214  2.70304  3.43710  3.44953  1.32561  3.74958  2.59506  3.28336  4.23835  2.95102  3.99308  3.10942  2.89479  2.94624  3.19858  3.44005  4.90348  3.35960     83 h - - -
          2.68618  4.42225  2.77519  2.73123  3.46354  2.40513  3.72494  3.29354  2.67741  2.69355  4.24690  2.90347  2.73739  3.18146  2.89801  2.37887  2.77519  2.98518  4.58477  3.61503
          0.02761  3.99903  4.72137  0.61958  0.77255  0.48576  0.95510
     82   2.46751  4.72230  2.74126  2.43081  4.14202  3.00642  3.67054  3.57085  2.48905  3.16437  3.96988  2.65470  3.04660  2.82269  2.95357  2.27575  2.38596  3.10773  5.39151  4.05247     84 s - - -
          2.68618  4.42225  2.77519  2.73123  3.46354  2.40513  3.72494  3.29354  2.67741  2.69355  4.24690  2.90347  2.73739  3.18146  2.89801  2.37887  2.77519  2.98518  4.58477  3.61503
          0.02761  3.99903  4.72137  0.61958  0.77255  0.48576  0.95510
     83   2.83247  5.28890  1.43082  2.04054  4.64631  2.57144  3.74351  4.13059  2.71265  3.66047  4.49157  2.72619  3.82253  2.90451  3.27558  2.71329  2.95770  3.71399  5.84294  4.38078     85 d - - -
          2.68618  4.42225  2.77519  2.73123  3.46354  2.40513  3.72494  3.29354  2.67741  2.69355  4.24690  2.90347  2.73739  3.18146  2.89801  2.37887  2.77519  2.98518  4.58477  3.61503
          0.02761  3.99903  4.72137  0.61958  0.77255  0.48576  0.95510
     84   2.98857  4.38239  4.49438  3.96481  3.44527  4.21760  4.68529  1.83589  3.83336  1.70256  3.28409  4.22433  4.55366  4.11081  4.05493  3.56717  3.08430  1.21645  5.31248  4.12030     86 v - - -
          2.68618  4.42225  2.77519  2.73123  3.46354  2.40513  3.72494  3.29354  2.67741  2.69355  4.24690  2.90347  2.73739  3.18146  2.89801  2.37887  2.77519  2.98518  4.58477  3.61503
          0.02761  3.99903  4.72137  0.61958  0.77255  0.48576  0.95510
     85   2.77420  5.12569  2.46013  1.44470  4.46035  3.29449  3.69849  3.90640  2.52954  3.46106  4.28995  2.55844  3.82951  2.79360  2.99565  2.73657  2.66149  3.52870  5.64735  4.25139     87 e - - -
          2.68618  4.42225  2.77519  2.73123  3.46354  2.40513  3.72494  3.29354  2.67741  2.69355  4.24690  2.90347  2.73739  3.18146  2.89801  2.37887  2.77519  2.98518  4.58477  3.61503
          0.02761  3.99903  4.72137  0.61958  0.77255  0.48576  0.95510
     86   2.68341  4.38498  3.17206  2.60908  4.12214  3.45080  3.65675  3.49270  1.44828  3.11031  3.74353  2.96000  3.87505  2.81882  2.55840  2.67788  2.92648  3.17697  5.31395  4.03503     88 k - - -
          2.68618  4.42225  2.77519  2.73123  3.46354  2.40513  3.72494  3.29354  2.67741  2.69355  4.24690  2.90347  2.73739  3.18146  2.89801  2.37887  2.77519  2.98518  4.58477  3.61503
          0.02761  3.99903  4.72137  0.61958  0.77255  0.48576  0.95510
     87   2.91659  4.35299  4.25988  3.72142  3.00384  4.03531  4.19806  1.42679  3.55983  1.88986  3.19971  3.95463  4.36488  3.81939  3.75827  3.35268  3.15317  2.12322  4.72805  2.67863     89 i - - -
          2.68618  4.42225  2.77519  2.73123  3.46354  2.40513  3.72494  3.29354  2.67741  2.69355  4.24690  2.90347  2.73739  3.18146  2.89801  2.37887  2.77519  2.98518  4.58477  3.61503
          0.02761  3.99903  4.72137  0.61958  0.77255  0.48576  0.95510
     88   3.29784  4.69260  4.58003  4.11612  2.81445  4.36533  4.59810  2.26673  3.93736  0.82672  2.98647  4.36802  4.65352  4.14971  4.09551  3.78027  3.54906  2.36864  4.94713  3.62697     90 l - - -
          2.68618  4.42225  2.77519  2.73123  3.46354  2.40513  3.72494  3.29354  2.67741  2.69355  4.24690  2.90347  2.73739  3.18146  2.89801  2.37887  2.77519  2.98518  4.58477  3.61503
          0.01867  3.99008        *  0.61958  0.77255  0.00000        *
//
HMMER3/f [3.1b2 | February 2015]
NAME  H_cyan.MUF3
LENG  92
ALPH  amino
RF    no
MM    no
CONS  yes
CS    no
MAP   yes
DATE  Thu Nov 19 22:34:03 2020
NSEQ  5
EFFN  0.561523
CKSUM 4292743007
STATS LOCAL MSV       -9.2638  0.71827
STATS LOCAL VITERBI  -10.0223  0.71827
STATS LOCAL FORWARD   -4.0236  0.71827
HMM          A        C        D        E        F        G        H        I        K        L        M        N        P        Q        R        S        T        V        W        Y   
            m->m     m->i     m->d     i->m     i->i     d->m     d->d
  COMPO   2.18804  4.46417  3.06973  2.79296  3.72772  2.53354  3.87601  2.61296  2.79943  2.39088  3.49947  3.27050  3.36262  3.31513  3.18654  2.76699  2.93034  2.30572  5.30470  4.04948
          2.68619  4.42226  2.77520  2.73124  3.46355  2.40514  3.72495  3.29325  2.67742  2.69356  4.24691  2.90348  2.73741  3.18147  2.89802  2.37888  2.77520  2.98519  4.58478  3.61504
          0.11677  2.29719  4.63919  0.40356  1.10243  0.00000        *
      1   3.00409  4.54588  4.09699  3.69374  3.22717  3.86715  4.41861  2.40720  3.45941  1.81513  1.29544  3.96577  4.32796  3.83835  3.65954  3.35786  3.31025  2.41846  5.07393  3.83964      2 m - - -
          2.68618  4.42225  2.77519  2.73123  3.46354  2.40513  3.72494  3.29354  2.67741  2.69355  4.24690  2.90347  2.73739  3.18146  2.89801  2.37887  2.77519  2.98518  4.58477  3.61503
          0.03002  3.91685  4.63919  0.61958  0.77255  0.48576  0.95510
      2   2.62431  4.56423  3.03212  2.68347  3.73140  3.36434  3.81789  2.53191  2.67188  2.85178  3.82758  1.77219  3.88581  3.07117  3.03372  2.74753  2.92843  2.78956  5.17379  3.80630      3 n - - -
          2.68618  4.42225  2.77519  2.73123  3.46354  2.40513  3.72494  3.29354  2.67741  2.69355  4.24690  2.90347  2.73739  3.18146  2.89801  2.37887  2.77519  2.98518  4.58477  3.61503
          0.03002  3.91685  4.63919  0.61958  0.77255  0.48576  0.95510
      3   2.51180  4.57796  2.69005  2.53896  4.33707  1.70941  3.91344  3.85709  2.83118  3.47657  4.32708  1.98744  3.75180  3.13160  3.23820  2.59389  2.91628  3.38692  5.60499  4.28272      4 g - - -
          2.68618  4.42225  2.77519  2.73123  3.46354  2.40513  3.72494  3.29354  2.67741  2.69355  4.24690  2.90347  2.73739  3.18146  2.89801  2.37887  2.77519  2.98518  4.58477  3.61503
          0.03002  3.91685  4.63919  0.61958  0.77255  0.48576  0.95510
      4   2.85350  5.39414  1.92764  1.50687  4.68118  3.20480  3.69636  4.18862  2.66044  3.69117  4.52313  2.21212  3.79701  2.85392  3.22704  2.75357  3.13079  3.76882  5.85333  4.36939      5 e - - -
          2.68618  4.42225  2.77519  2.73123  3.46354  2.40513  3.72494  3.29354  2.67741  2.69355  4.24690  2.90347  2.73739  3.18146  2.89801  2.37887  2.77519  2.98518  4.58477  3.61503
          0.03002  3.91685  4.63919  0.61958  0.77255  0.48576  0.95510
      5   0.95167  4.21410  3.50753  3.30070  4.09644  3.03748  4.31752  3.22859  3.31810  3.10817  4.13502  3.43914  3.78088  3.65517  3.56566  2.56396  2.84438  2.87532  5.51917  4.32431      6 a - - -
          2.68618  4.42225  2.77519  2.73123  3.46354  2.40513  3.72494  3.29354  2.67741  2.69355  4.24690  2.90347  2.73739  3.18146  2.89801  2.37887  2.77519  2.98518  4.58477  3.61503
          0.03002  3.91685  4.63919  0.61958  0.77255  0.48576  0.95510
      6   3.20492  4.65395  4.26075  3.90066  3.15249  4.03854  4.54246  2.35882  3.66797  0.82245  3.16134  4.17184  4.46618  4.02569  3.83684  3.61437  3.49710  2.40770  5.04803  3.78164      7 l - - -
          2.68618  4.42225  2.77519  2.73123  3.46354  2.40513  3.72494  3.29354  2.67741  2.69355  4.24690  2.90347  2.73739  3.18146  2.89801  2.37887  2.77519  2.98518  4.58477  3.61503
          0.03002  3.91685  4.63919  0.61958  0.77255  0.48576  0.95510
      7   2.72019  4.49143  3.40307  3.30801  4.44987  0.66380  4.42574  4.06012  3.49534  3.70873  4.68470  3.56731  3.88399  3.81595  3.72667  2.89335  3.20487  3.57986  5.53347  4.55320      8 G - - -
          2.68618  4.42225  2.77519  2.73123  3.46354  2.40513  3.72494  3.29354  2.67741  2.69355  4.24690  2.90347  2.73739  3.18146  2.89801  2.37887  2.77519  2.98518  4.58477  3.61503
          0.03002  3.91685  4.63919  0.61958  0.77255  0.48576  0.95510
      8   3.00409  4.54588  4.09699  3.69374  3.22717  3.86715  4.41861  2.40720  3.45941  1.81513  1.29544  3.96577  4.32796  3.83835  3.65954  3.35786  3.31025  2.41846  5.07393  3.83964      9 m - - -
          2.68618  4.42225  2.77519  2.73123  3.46354  2.40513  3.72494  3.29354  2.67741  2.69355  4.24690  2.90347  2.73739  3.18146  2.89801  2.37887  2.77519  2.98518  4.58477  3.61503
          0.03002  3.91685  4.63919  0.61958  0.77255  0.48576  0.95510
      9   3.02117  4.37636  4.62219  4.12794  3.49966  4.30068  4.86657  1.43548  4.00767  2.02203  3.32311  4.36505  4.64173  4.28852  4.22267  3.68413  3.29322  1.18837  5.43886  4.22577     10 v - - -
          2.68618  4.42225  2.77519  2.73123  3.46354  2.40513  3.72494  3.29354  2.67741  2.69355  4.24690  2.90347  2.73739  3.18146  2.89801  2.37887  2.77519  2.98518  4.58477  3.61503
          0.03002  3.91685  4.63919  0.61958  0.77255  0.48576  0.95510
     10   2.99027  5.11071  2.50609  0.96392  4.46246  3.30253  3.89298  3.92516  2.77906  3.53508  4.50700  2.95786  3.90917  3.10760  3.19262  2.96806  3.29479  3.60436  5.62567  4.34775     11 e - - -
          2.68618  4.42225  2.77519  2.73123  3.46354  2.40513  3.72494  3.29354  2.67741  2.69355  4.24690  2.90347  2.73739  3.18146  2.89801  2.37887  2.77519  2.98518  4.58477  3.61503
          0.03002  3.91685  4.63919  0.61958  0.77255  0.48576  0.95510
     11   2.43647  4.28167  3.46733  3.22123  4.00790  3.11952  4.23519  3.14043  3.16509  3.00235  4.04993  3.42360  3.82672  3.55766  3.42172  2.63822  1.09888  2.83067  5.44180  4.22449     12 t - - -
          2.68618  4.42225  2.77519  2.73123  3.46354  2.40513  3.72494  3.29354  2.67741  2.69355  4.24690  2.90347  2.73739  3.18146  2.89801  2.37887  2.77519  2.98518  4.58477  3.61503
          0.03002  3.91685  4.63919  0.61958  0.77255  0.48576  0.95510
     12   3.01245  4.97826  3.19141  2.80441  4.37482  3.49728  3.78353  3.80683  0.97919  3.36217  4.32112  3.22697  3.99439  2.97241  2.43978  3.05145  3.26236  3.51207  5.41116  4.23025     13 k - - -
          2.68618  4.42225  2.77519  2.73123  3.46354  2.40513  3.72494  3.29354  2.67741  2.69355  4.24690  2.90347  2.73739  3.18146  2.89801  2.37887  2.77519  2.98518  4.58477  3.61503
          0.03002  3.91685  4.63919  0.61958  0.77255  0.48576  0.95510
     13   2.72019  4.49143  3.40307  3.30801  4.44987  0.66380  4.42574  4.06012  3.49534  3.70873  4.68470  3.56731  3.88399  3.81595  3.72667  2.89335  3.20487  3.57986  5.53347  4.55320     14 G - - -
          2.68618  4.42225  2.77519  2.73123  3.46354  2.40513  3.72494  3.29354  2.67741  2.69355  4.24690  2.90347  2.73739  3.18146  2.89801  2.37887  2.77519  2.98518  4.58477  3.61503
          0.03002  3.91685  4.63919  0.61958  0.77255  0.48576  0.95510
     14   3.20492  4.65395  4.26075  3.90066  3.15249  4.03854  4.54246  2.35882  3.66797  0.82245  3.16134  4.17184  4.46618  4.02569  3.83684  3.61437  3.49710  2.40770  5.04803  3.78164     15 l - - -
          2.68618  4.42225  2.77519  2.73123  3.46354  2.40513  3.72494  3.29354  2.67741  2.69355  4.24690  2.90347  2.73739  3.18146  2.89801  2.37887  2.77519  2.98518  4.58477  3.61503
          0.03002  3.91685  4.63919  0.61958  0.77255  0.48576  0.95510
     15   2.55490  4.23072  3.86421  3.43694  3.66717  3.46709  4.31539  2.26697  3.33021  2.45781  3.57286  3.65183  4.05105  3.66861  3.59851  2.87360  2.09798  1.45240  5.30285  4.07580     16 v - - -
          2.68618  4.42225  2.77519  2.73123  3.46354  2.40513  3.72494  3.29354  2.67741  2.69355  4.24690  2.90347  2.73739  3.18146  2.89801  2.37887  2.77519  2.98518  4.58477  3.61503
          0.03002  3.91685  4.63919  0.61958  0.77255  0.48576  0.95510
     16   0.95167  4.21410  3.50753  3.30070  4.09644  3.03748  4.31752  3.22859  3.31810  3.10817  4.13502  3.43914  3.78088  3.65517  3.56566  2.56396  2.84438  2.87532  5.51917  4.32431     17 a - - -
          2.68618  4.42225  2.77519  2.73123  3.46354  2.40513  3.72494  3.29354  2.67741  2.69355  4.24690  2.90347  2.73739  3.18146  2.89801  2.37887  2.77519  2.98518  4.58477  3.61503
          0.03002  3.91685  4.63919  0.61958  0.77255  0.48576  0.95510
     17   0.95167  4.21410  3.50753  3.30070  4.09644  3.03748  4.31752  3.22859  3.31810  3.10817  4.13502  3.43914  3.78088  3.65517  3.56566  2.56396  2.84438  2.87532  5.51917  4.32431     18 a - - -
          2.68618  4.42225  2.77519  2.73123  3.46354  2.40513  3.72494  3.29354  2.67741  2.69355  4.24690  2.90347  2.73739  3.18146  2.89801  2.37887  2.77519  2.98518  4.58477  3.61503
          0.03002  3.91685  4.63919  0.61958  0.77255  0.48576  0.95510
     18   3.02261  4.37663  4.62579  4.13127  3.49913  4.30393  4.86906  1.42423  4.01122  2.02041  3.32196  4.36820  4.64378  4.29132  4.22574  3.68731  3.29433  1.19625  5.43940  4.22696     19 v - - -
          2.68618  4.42225  2.77519  2.73123  3.46354  2.40513  3.72494  3.29354  2.67741  2.69355  4.24690  2.90347  2.73739  3.18146  2.89801  2.37887  2.77519  2.98518  4.58477  3.61503
          0.03002  3.91685  4.63919  0.61958  0.77255  0.48576  0.95510
     19   2.82735  5.18090  2.44809  1.57756  4.46850  3.30319  3.66851  3.93393  2.42301  3.45649  4.31261  2.80135  3.83465  2.12055  2.83457  2.77626  3.08200  3.57156  5.61832  4.23796     20 e - - -
          2.68618  4.42225  2.77519  2.73123  3.46354  2.40513  3.72494  3.29354  2.67741  2.69355  4.24690  2.90347  2.73739  3.18146  2.89801  2.37887  2.77519  2.98518  4.58477  3.61503
          0.03002  3.91685  4.63919  0.61958  0.77255  0.48576  0.95510
     20   0.95167  4.21410  3.50753  3.30070  4.09644  3.03748  4.31752  3.22859  3.31810  3.10817  4.13502  3.43914  3.78088  3.65517  3.56566  2.56396  2.84438  2.87532  5.51917  4.32431     21 a - - -
          2.68618  4.42225  2.77519  2.73123  3.46354  2.40513  3.72494  3.29354  2.67741  2.69355  4.24690  2.90347  2.73739  3.18146  2.89801  2.37887  2.77519  2.98518  4.58477  3.61503
          0.03002  3.91685  4.63919  0.61958  0.77255  0.48576  0.95510
     21   0.95167  4.21410  3.50753  3.30070  4.09644  3.03748  4.31752  3.22859  3.31810  3.10817  4.13502  3.43914  3.78088  3.65517  3.56566  2.56396  2.84438  2.87532  5.51917  4.32431     22 a - - -
          2.68618  4.42225  2.77519  2.73123  3.46354  2.40513  3.72494  3.29354  2.67741  2.69355  4.24690  2.90347  2.73739  3.18146  2.89801  2.37887  2.77519  2.98518  4.58477  3.61503
          0.03002  3.91685  4.63919  0.61958  0.77255  0.48576  0.95510
     22   3.03714  5.17248  0.85646  2.36258  4.55541  3.24417  3.96998  4.15366  3.06247  3.75403  4.73298  2.92123  3.90008  3.20911  3.58482  2.99441  3.37662  3.78807  5.71541  4.42082     23 d - - -
          2.68618  4.42225  2.77519  2.73123  3.46354  2.40513  3.72494  3.29354  2.67741  2.69355  4.24690  2.90347  2.73739  3.18146  2.89801  2.37887  2.77519  2.98518  4.58477  3.61503
          0.03002  3.91685  4.63919  0.61958  0.77255  0.48576  0.95510
     23   1.57502  4.18760  3.77748  3.38207  3.75897  3.28816  4.28955  2.46787  3.31019  2.59407  3.67637  3.55758  3.93218  3.62961  3.58387  2.71209  2.84592  1.72857  5.35060  4.12612     24 a - - -
          2.68618  4.42225  2.77519  2.73123  3.46354  2.40513  3.72494  3.29354  2.67741  2.69355  4.24690  2.90347  2.73739  3.18146  2.89801  2.37887  2.77519  2.98518  4.58477  3.61503
          0.03002  3.91685  4.63919  0.61958  0.77255  0.48576  0.95510
     24   2.00559  4.29247  3.73261  3.26669  3.45356  3.51184  4.13576  2.49401  3.13904  2.21128  1.99882  3.55338  4.02876  3.48504  3.41593  2.88386  2.92953  2.35106  5.09760  3.88151     25 m - - -
          2.68618  4.42225  2.77519  2.73123  3.46354  2.40513  3.72494  3.29354  2.67741  2.69355  4.24690  2.90347  2.73739  3.18146  2.89801  2.37887  2.77519  2.98518  4.58477  3.61503
          0.03002  3.91685  4.63919  0.61958  0.77255  0.48576  0.95510
     25   2.30637  4.29664  4.05282  3.54139  3.43069  3.81416  4.34486  2.08491  3.42670  1.72826  3.31313  3.82272  4.24762  3.73264  3.68993  3.16140  3.04374  1.59855  5.16105  3.95292     26 v - - -
          2.68618  4.42225  2.77519  2.73123  3.46354  2.40513  3.72494  3.29354  2.67741  2.69355  4.24690  2.90347  2.73739  3.18146  2.89801  2.37887  2.77519  2.98518  4.58477  3.61503
          0.03002  3.91685  4.63919  0.61958  0.77255  0.48576  0.95510
     26   3.01245  4.97826  3.19141  2.80441  4.37482  3.49728  3.78353  3.80683  0.97919  3.36217  4.32112  3.22697  3.99439  2.97241  2.43978  3.05145  3.26236  3.51207  5.41116  4.23025     27 k - - -
          2.68618  4.42225  2.77519  2.73123  3.46354  2.40513  3.72494  3.29354  2.67741  2.69355  4.24690  2.90347  2.73739  3.18146  2.89801  2.37887  2.77519  2.98518  4.58477  3.61503
          0.03002  3.91685  4.63919  0.61958  0.77255  0.48576  0.95510
     27   0.95167  4.21410  3.50753  3.30070  4.09644  3.03748  4.31752  3.22859  3.31810  3.10817  4.13502  3.43914  3.78088  3.65517  3.56566  2.56396  2.84438  2.87532  5.51917  4.32431     28 a - - -
          2.68618  4.42225  2.77519  2.73123  3.46354  2.40513  3.72494  3.29354  2.67741  2.69355  4.24690  2.90347  2.73739  3.18146  2.89801  2.37887  2.77519  2.98518  4.58477  3.61503
          0.03002  3.91685  4.63919  0.61958  0.77255  0.48576  0.95510
     28   0.95167  4.21410  3.50753  3.30070  4.09644  3.03748  4.31752  3.22859  3.31810  3.10817  4.13502  3.43914  3.78088  3.65517  3.56566  2.56396  2.84438  2.87532  5.51917  4.32431     29 a - - -
          2.68618  4.42225  2.77519  2.73123  3.46354  2.40513  3.72494  3.29354  2.67741  2.69355  4.24690  2.90347  2.73739  3.18146  2.89801  2.37887  2.77519  2.98518  4.58477  3.61503
          0.03002  3.91685  4.63919  0.61958  0.77255  0.48576  0.95510
     29   2.70883  5.06963  1.86204  2.19128  4.48446  3.19547  3.70662  3.97561  2.63514  3.52245  4.34473  2.28380  3.77387  2.86771  3.16361  2.03235  3.00792  3.55863  5.69904  4.26930     30 d - - -
          2.68618  4.42225  2.77519  2.73123  3.46354  2.40513  3.72494  3.29354  2.67741  2.69355  4.24690  2.90347  2.73739  3.18146  2.89801  2.37887  2.77519  2.98518  4.58477  3.61503
          0.03002  3.91685  4.63919  0.61958  0.77255  0.48576  0.95510
     30   3.00198  4.37517  4.57126  4.08257  3.50217  4.25226  4.83148  1.55193  3.95719  2.03802  3.33540  4.32099  4.61175  4.24876  4.17771  3.63829  3.27955  1.12310  5.42880  4.20659     31 v - - -
          2.68618  4.42225  2.77519  2.73123  3.46354  2.40513  3.72494  3.29354  2.67741  2.69355  4.24690  2.90347  2.73739  3.18146  2.89801  2.37887  2.77519  2.98518  4.58477  3.61503
          0.03002  3.91685  4.63919  0.61958  0.77255  0.48576  0.95510
     31   2.56969  4.45648  3.14592  2.33755  3.75871  3.40634  3.81446  2.84364  2.68902  2.73184  3.66493  3.14812  3.87808  3.05181  3.06899  2.72499  2.23561  2.10997  5.17550  3.90597     32 v - - -
          2.68618  4.42225  2.77519  2.73123  3.46354  2.40513  3.72494  3.29354  2.67741  2.69355  4.24690  2.90347  2.73739  3.18146  2.89801  2.37887  2.77519  2.98518  4.58477  3.61503
          0.03002  3.91685  4.63919  0.61958  0.77255  0.48576  0.95510
     32   3.06591  4.50080  4.43348  3.93888  3.19069  4.18570  4.62328  2.05648  3.75762  1.13008  3.06249  4.20729  4.52693  4.03659  3.95740  3.56661  3.33433  1.75737  5.15789  3.95607     33 l - - -
          2.68618  4.42225  2.77519  2.73123  3.46354  2.40513  3.72494  3.29354  2.67741  2.69355  4.24690  2.90347  2.73739  3.18146  2.89801  2.37887  2.77519  2.98518  4.58477  3.61503
          0.03002  3.91685  4.63919  0.61958  0.77255  0.48576  0.95510
     33   2.84304  4.37321  4.18677  3.85114  3.58242  3.76984  4.64516  2.04799  3.71960  2.26166  3.54070  4.03388  4.32778  4.07614  3.92784  3.27605  3.20344  0.97078  5.37440  4.10883     34 v - - -
          2.68618  4.42225  2.77519  2.73123  3.46354  2.40513  3.72494  3.29354  2.67741  2.69355  4.24690  2.90347  2.73739  3.18146  2.89801  2.37887  2.77519  2.98518  4.58477  3.61503
          0.03002  3.91685  4.63919  0.61958  0.77255  0.48576  0.95510
     34   2.72019  4.49143  3.40307  3.30801  4.44987  0.66380  4.42574  4.06012  3.49534  3.70873  4.68470  3.56731  3.88399  3.81595  3.72667  2.89335  3.20487  3.57986  5.53347  4.55320     35 G - - -
          2.68618  4.42225  2.77519  2.73123  3.46354  2.40513  3.72494  3.29354  2.67741  2.69355  4.24690  2.90347  2.73739  3.18146  2.89801  2.37887  2.77519  2.98518  4.58477  3.61503
          0.03002  3.91685  4.63919  0.61958  0.77255  0.48576  0.95510
     35   2.61613  4.36513  3.36710  2.87897  3.19633  3.51852  3.75169  2.82568  2.81118  2.56699  3.50733  2.69968  3.94131  3.15240  3.14800  2.81316  2.86927  2.10346  4.71037  2.48635     36 v - - -
          2.68618  4.42225  2.77519  2.73123  3.46354  2.40513  3.72494  3.29354  2.67741  2.69355  4.24690  2.90347  2.73739  3.18146  2.89801  2.37887  2.77519  2.98518  4.58477  3.61503
          0.03002  3.91685  4.63919  0.61958  0.77255  0.48576  0.95510
     36   2.69439  4.75441  2.78516  1.61546  4.01739  3.36542  3.77398  3.15601  2.59409  2.96287  3.92926  2.99446  3.87278  2.96683  3.00081  2.76135  2.97215  2.40006  5.38498  4.05333     37 e - - -
          2.68618  4.42225  2.77519  2.73123  3.46354  2.40513  3.72494  3.29354  2.67741  2.69355  4.24690  2.90347  2.73739  3.18146  2.89801  2.37887  2.77519  2.98518  4.58477  3.61503
          0.03002  3.91685  4.63919  0.61958  0.77255  0.48576  0.95510
     37   2.98480  5.08550  3.34694  2.73773  4.51098  3.59867  3.59509  3.87473  1.27467  3.34310  4.21967  3.14888  3.98654  2.73669  1.82746  2.98846  3.16559  3.56017  5.40462  4.22109     38 k - - -
          2.68618  4.42225  2.77519  2.73123  3.46354  2.40513  3.72494  3.29354  2.67741  2.69355  4.24690  2.90347  2.73739  3.18146  2.89801  2.37887  2.77519  2.98518  4.58477  3.61503
          0.03002  3.91685  4.63919  0.61958  0.77255  0.48576  0.95510
     38   3.04022  4.39713  4.62964  4.14142  3.46138  4.30822  4.87087  1.19817  4.01070  1.96447  3.28684  4.37781  4.64778  4.29042  4.21889  3.69713  3.31320  1.45566  5.42130  4.21222     39 i - - -
          2.68618  4.42225  2.77519  2.73123  3.46354  2.40513  3.72494  3.29354  2.67741  2.69355  4.24690  2.90347  2.73739  3.18146  2.89801  2.37887  2.77519  2.98518  4.58477  3.61503
          0.03002  3.91685  4.63919  0.61958  0.77255  0.48576  0.95510
     39   2.72019  4.49143  3.40307  3.30801  4.44987  0.66380  4.42574  4.06012  3.49534  3.70873  4.68470  3.56731  3.88399  3.81595  3.72667  2.89335  3.20487  3.57986  5.53347  4.55320     40 G - - -
          2.68618  4.42225  2.77519  2.73123  3.46354  2.40513  3.72494  3.29354  2.67741  2.69355  4.24690  2.90347  2.73739  3.18146  2.89801  2.37887  2.77519  2.98518  4.58477  3.61503
          0.03002  3.91685  4.63919  0.61958  0.77255  0.48576  0.95510
     40   2.33674  4.25781  3.24487  3.06253  4.12042  2.98686  4.17124  3.64895  3.13928  3.36570  4.28798  3.28033  3.72929  3.48511  3.42407  1.02609  2.82017  3.17435  5.48933  4.20414     41 s - - -
          2.68618  4.42225  2.77519  2.73123  3.46354  2.40513  3.72494  3.29354  2.67741  2.69355  4.24690  2.90347  2.73739  3.18146  2.89801  2.37887  2.77519  2.98518  4.58477  3.61503
          0.03002  3.91685  4.63919  0.61958  0.77255  0.48576  0.95510
     41   2.72019  4.49143  3.40307  3.30801  4.44987  0.66380  4.42574  4.06012  3.49534  3.70873  4.68470  3.56731  3.88399  3.81595  3.72667  2.89335  3.20487  3.57986  5.53347  4.55320     42 G - - -
          2.68618  4.42225  2.77519  2.73123  3.46354  2.40513  3.72494  3.29354  2.67741  2.69355  4.24690  2.90347  2.73739  3.18146  2.89801  2.37887  2.77519  2.98518  4.58477  3.61503
          0.03002  3.91685  4.63919  0.61958  0.77255  0.48576  0.95510
     42   3.13776  4.51945  4.57820  4.01510  2.37357  4.31001  4.50245  2.22968  3.89022  1.20327  2.11502  4.26800  4.53884  4.02357  4.04060  3.63290  3.35846  2.33910  4.88288  3.66856     43 l - - -
          2.68618  4.42225  2.77519  2.73123  3.46354  2.40513  3.72494  3.29354  2.67741  2.69355  4.24690  2.90347  2.73739  3.18146  2.89801  2.37887  2.77519  2.98518  4.58477  3.61503
          0.03002  3.91685  4.63919  0.61958  0.77255  0.48576  0.95510
     43   2.84304  4.37321  4.18677  3.85114  3.58242  3.76984  4.64516  2.04799  3.71960  2.26166  3.54070  4.03388  4.32778  4.07614  3.92784  3.27605  3.20344  0.97078  5.37440  4.10883     44 v - - -
          2.68618  4.42225  2.77519  2.73123  3.46354  2.40513  3.72494  3.29354  2.67741  2.69355  4.24690  2.90347  2.73739  3.18146  2.89801  2.37887  2.77519  2.98518  4.58477  3.61503
          0.03002  3.91685  4.63919  0.61958  0.77255  0.48576  0.95510
     44   2.39628  3.06043  3.40564  2.87810  3.70714  3.24558  3.85055  3.05939  2.75986  2.77095  3.64459  3.21642  3.78631  3.12636  2.64526  2.28531  2.12881  2.75643  5.10121  3.86485     45 t - - -
          2.68618  4.42225  2.77519  2.73123  3.46354  2.40513  3.72494  3.29354  2.67741  2.69355  4.24690  2.90347  2.73739  3.18146  2.89801  2.37887  2.77519  2.98518  4.58477  3.61503
          0.03002  3.91685  4.63919  0.61958  0.77255  0.48576  0.95510
     45   3.00198  4.37517  4.57126  4.08257  3.50217  4.25226  4.83148  1.55193  3.95719  2.03802  3.33540  4.32099  4.61175  4.24876  4.17771  3.63829  3.27955  1.12310  5.42880  4.20659     46 v - - -
          2.68618  4.42225  2.77519  2.73123  3.46354  2.40513  3.72494  3.29354  2.67741  2.69355  4.24690  2.90347  2.73739  3.18146  2.89801  2.37887  2.77519  2.98518  4.58477  3.61503
          0.03002  3.91685  4.63919  0.61958  0.77255  0.48576  0.95510
     46   3.22229  4.59774  4.54991  4.05738  1.96276  4.30728  4.28202  2.31152  3.91541  1.13028  2.98313  4.24184  4.57355  4.05749  4.05792  3.66949  3.45636  2.40043  4.57429  3.11185     47 l - - -
          2.68618  4.42225  2.77519  2.73123  3.46354  2.40513  3.72494  3.29354  2.67741  2.69355  4.24690  2.90347  2.73739  3.18146  2.89801  2.37887  2.77519  2.98518  4.58477  3.61503
          0.03002  3.91685  4.63919  0.61958  0.77255  0.48576  0.95510
     47   3.07602  4.41943  4.64336  4.10477  3.31788  4.36918  4.78438  1.62296  3.98504  1.47472  3.13170  4.36750  4.63867  4.21067  4.18126  3.71907  3.32108  1.44388  5.28581  4.12622     48 v - - -
          2.68618  4.42225  2.77519  2.73123  3.46354  2.40513  3.72494  3.29354  2.67741  2.69355  4.24690  2.90347  2.73739  3.18146  2.89801  2.37887  2.77519  2.98518  4.58477  3.61503
          0.03002  3.91685  4.63919  0.61958  0.77255  0.48576  0.95510
     48   2.56588  4.60547  3.16343  2.66366  4.11910  3.30935  3.71393  3.50009  2.33118  3.11901  3.97039  3.07948  3.81621  2.89271  1.82535  2.32269  2.45032  3.15041  5.33367  4.07227     49 r - - -
          2.68618  4.42225  2.77519  2.73123  3.46354  2.40513  3.72494  3.29354  2.67741  2.69355  4.24690  2.90347  2.73739  3.18146  2.89801  2.37887  2.77519  2.98518  4.58477  3.61503
          0.03002  3.91685  4.63919  0.61958  0.77255  0.48576  0.95510
     49   2.72019  4.49143  3.40307  3.30801  4.44987  0.66380  4.42574  4.06012  3.49534  3.70873  4.68470  3.56731  3.88399  3.81595  3.72667  2.89335  3.20487  3.57986  5.53347  4.55320     50 G - - -
          2.68618  4.42225  2.77519  2.73123  3.46354  2.40513  3.72494  3.29354  2.67741  2.69355  4.24690  2.90347  2.73739  3.18146  2.89801  2.37887  2.77519  2.98518  4.58477  3.61503
          0.03002  3.91685  4.63919  0.61958  0.77255  0.48576  0.95510
     50   3.03714  5.17248  0.85646  2.36258  4.55541  3.24417  3.96998  4.15366  3.06247  3.75403  4.73298  2.92123  3.90008  3.20911  3.58482  2.99441  3.37662  3.78807  5.71541  4.42082     51 d - - -
          2.68618  4.42225  2.77519  2.73123  3.46354  2.40513  3.72494  3.29354  2.67741  2.69355  4.24690  2.90347  2.73739  3.18146  2.89801  2.37887  2.77519  2.98518  4.58477  3.61503
          0.03002  3.91685  4.63919  0.61958  0.77255  0.48576  0.95510
     51   2.84304  4.37321  4.18677  3.85114  3.58242  3.76984  4.64516  2.04799  3.71960  2.26166  3.54070  4.03388  4.32778  4.07614  3.92784  3.27605  3.20344  0.97078  5.37440  4.10883     52 v - - -
          2.68618  4.42225  2.77519  2.73123  3.46354  2.40513  3.72494  3.29354  2.67741  2.69355  4.24690  2.90347  2.73739  3.18146  2.89801  2.37887  2.77519  2.98518  4.58477  3.61503
          0.03002  3.91685  4.63919  0.61958  0.77255  0.48576  0.95510
     52   1.60226  4.15974  3.28073  3.06524  4.27635  1.56020  4.19209  3.62985  3.18583  3.37364  4.23246  3.24999  3.66748  3.47332  3.49285  2.40016  2.71399  3.11400  5.61500  4.40860     53 g - - -
          2.68618  4.42225  2.77519  2.73123  3.46354  2.40513  3.72494  3.29354  2.67741  2.69355  4.24690  2.90347  2.73739  3.18146  2.89801  2.37887  2.77519  2.98518  4.58477  3.61503
          0.03002  3.91685  4.63919  0.61958  0.77255  0.48576  0.95510
     53   0.95167  4.21410  3.50753  3.30070  4.09644  3.03748  4.31752  3.22859  3.31810  3.10817  4.13502  3.43914  3.78088  3.65517  3.56566  2.56396  2.84438  2.87532  5.51917  4.32431     54 a - - -
          2.68618  4.42225  2.77519  2.73123  3.46354  2.40513  3.72494  3.29354  2.67741  2.69355  4.24690  2.90347  2.73739  3.18146  2.89801  2.37887  2.77519  2.98518  4.58477  3.61503
          0.03002  3.91685  4.63919  0.61958  0.77255  0.48576  0.95510
     54   3.02117  4.37636  4.62219  4.12794  3.49966  4.30068  4.86657  1.43548  4.00767  2.02203  3.32311  4.36505  4.64173  4.28852  4.22267  3.68413  3.29322  1.18837  5.43886  4.22577     55 v - - -
          2.68618  4.42225  2.77519  2.73123  3.46354  2.40513  3.72494  3.29354  2.67741  2.69355  4.24690  2.90347  2.73739  3.18146  2.89801  2.37887  2.77519  2.98518  4.58477  3.61503
          0.03002  3.91685  4.63919  0.61958  0.77255  0.48576  0.95510
     55   2.72345  4.79773  3.06327  2.62465  4.24710  3.39496  3.69123  3.55245  1.46658  3.18725  4.07433  3.06647  3.87941  2.85765  2.50398  2.77871  2.42929  3.23419  5.39803  4.14068     56 k - - -
          2.68618  4.42225  2.77519  2.73123  3.46354  2.40513  3.72494  3.29354  2.67741  2.69355  4.24690  2.90347  2.73739  3.18146  2.89801  2.37887  2.77519  2.98518  4.58477  3.61503
          0.03002  3.91685  4.63919  0.61958  0.77255  0.48576  0.95510
     56   0.95167  4.21410  3.50753  3.30070  4.09644  3.03748  4.31752  3.22859  3.31810  3.10817  4.13502  3.43914  3.78088  3.65517  3.56566  2.56396  2.84438  2.87532  5.51917  4.32431     57 a - - -
          2.68618  4.42225  2.77519  2.73123  3.46354  2.40513  3.72494  3.29354  2.67741  2.69355  4.24690  2.90347  2.73739  3.18146  2.89801  2.37887  2.77519  2.98518  4.58477  3.61503
          0.03002  3.91685  4.63919  0.61958  0.77255  0.48576  0.95510
     57   0.95167  4.21410  3.50753  3.30070  4.09644  3.03748  4.31752  3.22859  3.31810  3.10817  4.13502  3.43914  3.78088  3.65517  3.56566  2.56396  2.84438  2.87532  5.51917  4.32431     58 a - - -
          2.68618  4.42225  2.77519  2.73123  3.46354  2.40513  3.72494  3.29354  2.67741  2.69355  4.24690  2.90347  2.73739  3.18146  2.89801  2.37887  2.77519  2.98518  4.58477  3.61503
          0.03002  3.91685  4.63919  0.61958  0.77255  0.48576  0.95510
     58   2.12084  4.17902  3.72401  3.27365  3.72557  3.30767  4.18296  2.49190  3.19986  2.61751  3.63437  3.49527  3.91403  3.51604  3.49372  2.70078  2.06596  1.73141  5.26511  4.04940     59 v - - -
          2.68618  4.42225  2.77519  2.73123  3.46354  2.40513  3.72494  3.29354  2.67741  2.69355  4.24690  2.90347  2.73739  3.18146  2.89801  2.37887  2.77519  2.98518  4.58477  3.61503
          0.03002  3.91685  4.63919  0.61958  0.77255  0.48576  0.95510
     59   2.99027  5.11071  2.50609  0.96392  4.46246  3.30253  3.89298  3.92516  2.77906  3.53508  4.50700  2.95786  3.90917  3.10760  3.19262  2.96806  3.29479  3.60436  5.62567  4.34775     60 e - - -
          2.68618  4.42225  2.77519  2.73123  3.46354  2.40513  3.72494  3.29354  2.67741  2.69355  4.24690  2.90347  2.73739  3.18146  2.89801  2.37887  2.77519  2.98518  4.58477  3.61503
          0.03002  3.91685  4.63919  0.61958  0.77255  0.48576  0.95510
     60   1.89919  4.20897  3.89244  3.49198  3.70706  3.41988  4.37002  2.26988  3.41106  2.49148  3.61011  3.67020  4.03428  3.72982  3.67265  2.84132  2.91195  1.41730  5.35153  4.12740     61 v - - -
          2.68618  4.42225  2.77519  2.73123  3.46354  2.40513  3.72494  3.29354  2.67741  2.69355  4.24690  2.90347  2.73739  3.18146  2.89801  2.37887  2.77519  2.98518  4.58477  3.61503
          0.03002  3.91685  4.63919  0.61958  0.77255  0.48576  0.95510
     61   2.72019  4.49143  3.40307  3.30801  4.44987  0.66380  4.42574  4.06012  3.49534  3.70873  4.68470  3.56731  3.88399  3.81595  3.72667  2.89335  3.20487  3.57986  5.53347  4.55320     62 G - - -
          2.68618  4.42225  2.77519  2.73123  3.46354  2.40513  3.72494  3.29354  2.67741  2.69355  4.24690  2.90347  2.73739  3.18146  2.89801  2.37887  2.77519  2.98518  4.58477  3.61503
          0.03002  3.91685  4.63919  0.61958  0.77255  0.48576  0.95510
     62   1.59464  4.13226  3.36519  3.05152  4.18121  1.98324  4.12543  3.51569  3.09893  3.25530  4.09813  3.23840  3.65666  3.39318  3.42218  2.37295  2.20760  3.02836  5.53657  4.32152     63 a - - -
          2.68618  4.42225  2.77519  2.73123  3.46354  2.40513  3.72494  3.29354  2.67741  2.69355  4.24690  2.90347  2.73739  3.18146  2.89801  2.37887  2.77519  2.98518  4.58477  3.61503
          0.03002  3.91685  4.63919  0.61958  0.77255  0.48576  0.95510
     63   2.91579  4.90311  2.93207  2.68728  4.07759  3.39521  3.84605  3.71495  2.50496  3.21292  4.23933  3.14748  3.94918  1.15721  2.78836  2.96157  3.21263  3.44180  5.34166  4.03827     64 q - - -
          2.68618  4.42225  2.77519  2.73123  3.46354  2.40513  3.72494  3.29354  2.67741  2.69355  4.24690  2.90347  2.73739  3.18146  2.89801  2.37887  2.77519  2.98518  4.58477  3.61503
          0.03002  3.91685  4.63919  0.61958  0.77255  0.48576  0.95510
     64   0.95167  4.21410  3.50753  3.30070  4.09644  3.03748  4.31752  3.22859  3.31810  3.10817  4.13502  3.43914  3.78088  3.65517  3.56566  2.56396  2.84438  2.87532  5.51917  4.32431     65 a - - -
          2.68618  4.42225  2.77519  2.73123  3.46354  2.40513  3.72494  3.29354  2.67741  2.69355  4.24690  2.90347  2.73739  3.18146  2.89801  2.37887  2.77519  2.98518  4.58477  3.61503
          0.03002  3.91685  4.63919  0.61958  0.77255  0.48576  0.95510
     65   0.95167  4.21410  3.50753  3.30070  4.09644  3.03748  4.31752  3.22859  3.31810  3.10817  4.13502  3.43914  3.78088  3.65517  3.56566  2.56396  2.84438  2.87532  5.51917  4.32431     66 a - - -
          2.68618  4.42225  2.77519  2.73123  3.46354  2.40513  3.72494  3.29354  2.67741  2.69355  4.24690  2.90347  2.73739  3.18146  2.89801  2.37887  2.77519  2.98518  4.58477  3.61503
          0.03002  3.91685  4.63919  0.61958  0.77255  0.48576  0.95510
     66   2.76495  5.04998  2.67348  2.10552  4.40871  2.78431  3.63017  3.82794  1.64921  3.36128  4.19048  2.87607  3.83533  2.77604  2.64250  2.74448  3.00675  3.46669  5.51511  4.18772     67 k - - -
          2.68618  4.42225  2.77519  2.73123  3.46354  2.40513  3.72494  3.29354  2.67741  2.69355  4.24690  2.90347  2.73739  3.18146  2.89801  2.37887  2.77519  2.98518  4.58477  3.61503
          0.03002  3.91685  4.63919  0.61958  0.77255  0.48576  0.95510
     67   2.57377  4.76872  2.84486  2.42073  4.18758  3.29388  3.64921  3.62042  2.39313  3.19884  4.01369  2.30243  2.95696  2.80271  2.47983  2.31908  2.84934  3.25090  5.40010  4.07044     68 n - - -
          2.68618  4.42225  2.77519  2.73123  3.46354  2.40513  3.72494  3.29354  2.67741  2.69355  4.24690  2.90347  2.73739  3.18146  2.89801  2.37887  2.77519  2.98518  4.58477  3.61503
          0.03002  3.91685  4.63919  0.61958  0.77255  0.48576  0.95510
     68   3.20492  4.65395  4.26075  3.90066  3.15249  4.03854  4.54246  2.35882  3.66797  0.82245  3.16134  4.17184  4.46618  4.02569  3.83684  3.61437  3.49710  2.40770  5.04803  3.78164     69 l - - -
          2.68618  4.42225  2.77519  2.73123  3.46354  2.40513  3.72494  3.29354  2.67741  2.69355  4.24690  2.90347  2.73739  3.18146  2.89801  2.37887  2.77519  2.98518  4.58477  3.61503
          0.03002  3.91685  4.63919  0.61958  0.77255  0.48576  0.95510
     69   2.72019  4.49143  3.40307  3.30801  4.44987  0.66380  4.42574  4.06012  3.49534  3.70873  4.68470  3.56731  3.88399  3.81595  3.72667  2.89335  3.20487  3.57986  5.53347  4.55320     70 G - - -
          2.68618  4.42225  2.77519  2.73123  3.46354  2.40513  3.72494  3.29354  2.67741  2.69355  4.24690  2.90347  2.73739  3.18146  2.89801  2.37887  2.77519  2.98518  4.58477  3.61503
          0.03002  3.91685  4.63919  0.61958  0.77255  0.48576  0.95510
     70   2.84043  5.19519  2.41264  1.45133  4.47788  3.29225  3.68114  3.94738  2.45684  3.47314  4.33678  2.79211  3.83633  2.32351  2.87599  2.78605  3.09992  3.58605  5.63811  4.25110     71 e - - -
          2.68618  4.42225  2.77519  2.73123  3.46354  2.40513  3.72494  3.29354  2.67741  2.69355  4.24690  2.90347  2.73739  3.18146  2.89801  2.37887  2.77519  2.98518  4.58477  3.61503
          0.03002  3.91685  4.63919  0.61958  0.77255  0.48576  0.95510
     71   3.03961  4.46483  4.43964  3.93951  3.23809  4.18349  4.63214  2.00349  3.77089  1.25699  3.10592  4.20480  4.52602  4.04932  3.97561  3.55896  3.30711  1.57647  5.18563  3.98262     72 l - - -
          2.68618  4.42225  2.77519  2.73123  3.46354  2.40513  3.72494  3.29354  2.67741  2.69355  4.24690  2.90347  2.73739  3.18146  2.89801  2.37887  2.77519  2.98518  4.58477  3.61503
          0.03002  3.91685  4.63919  0.61958  0.77255  0.48576  0.95510
     72   3.06562  4.47188  4.39884  4.01622  3.40402  4.11450  4.73603  1.02462  3.84522  1.98087  3.33235  4.25533  4.54135  4.18887  4.03670  3.61399  3.36395  1.84737  5.30410  4.04630     73 i - - -
          2.68618  4.42225  2.77519  2.73123  3.46354  2.40513  3.72494  3.29354  2.67741  2.69355  4.24690  2.90347  2.73739  3.18146  2.89801  2.37887  2.77519  2.98518  4.58477  3.61503
          0.03002  3.91685  4.63919  0.61958  0.77255  0.48576  0.95510
     73   1.36957  4.12178  3.37987  3.10658  4.18442  2.91475  4.17103  3.51533  3.15176  3.27829  4.13959  3.26408  3.66000  3.45429  3.45286  1.72486  2.67634  3.02635  5.55607  4.33190     74 a - - -
          2.68618  4.42225  2.77519  2.73123  3.46354  2.40513  3.72494  3.29354  2.67741  2.69355  4.24690  2.90347  2.73739  3.18146  2.89801  2.37887  2.77519  2.98518  4.58477  3.61503
          0.03002  3.91685  4.63919  0.61958  0.77255  0.48576  0.95510
     74   1.59301  4.18873  3.78412  3.38763  3.75452  3.29636  4.29312  2.45439  3.31528  2.58685  3.67098  3.56379  3.93819  3.63444  3.58847  2.71975  2.84957  1.70688  5.34905  4.12472     75 a - - -
          2.68618  4.42225  2.77519  2.73123  3.46354  2.40513  3.72494  3.29354  2.67741  2.69355  4.24690  2.90347  2.73739  3.18146  2.89801  2.37887  2.77519  2.98518  4.58477  3.61503
          0.03002  3.91685  4.63919  0.61958  0.77255  0.48576  0.95510
     75   2.68919  4.55469  3.24009  2.81695  3.31997  3.46259  1.92172  3.09543  2.64251  2.75142  3.74715  3.21925  3.94204  3.09959  2.95607  2.82326  2.97043  2.35429  4.82526  3.36049     76 h - - -
          2.68618  4.42225  2.77519  2.73123  3.46354  2.40513  3.72494  3.29354  2.67741  2.69355  4.24690  2.90347  2.73739  3.18146  2.89801  2.37887  2.77519  2.98518  4.58477  3.61503
          0.03002  3.91685  4.63919  0.61958  0.77255  0.48576  0.95510
     76   2.84304  4.37321  4.18677  3.85114  3.58242  3.76984  4.64516  2.04799  3.71960  2.26166  3.54070  4.03388  4.32778  4.07614  3.92784  3.27605  3.20344  0.97078  5.37440  4.10883     77 v - - -
          2.68618  4.42225  2.77519  2.73123  3.46354  2.40513  3.72494  3.29354  2.67741  2.69355  4.24690  2.90347  2.73739  3.18146  2.89801  2.37887  2.77519  2.98518  4.58477  3.61503
          0.03002  3.91685  4.63919  0.61958  0.77255  0.48576  0.95510
     77   3.06562  4.47188  4.39884  4.01622  3.40402  4.11450  4.73603  1.02462  3.84522  1.98087  3.33235  4.25533  4.54135  4.18887  4.03670  3.61399  3.36395  1.84737  5.30410  4.04630     78 i - - -
          2.68618  4.42225  2.77519  2.73123  3.46354  2.40513  3.72494  3.29354  2.67741  2.69355  4.24690  2.90347  2.73739  3.18146  2.89801  2.37887  2.77519  2.98518  4.58477  3.61503
          0.03002  3.91685  4.63919  0.61958  0.77255  0.48576  0.95510
     78   2.81030  4.56046  3.42223  3.26753  4.25920  3.24545  4.34148  3.81583  3.32858  3.43794  4.48957  3.56985  0.74912  3.71602  3.56924  2.97913  3.25532  3.45618  5.43377  4.38042     79 p - - -
          2.68618  4.42225  2.77519  2.73123  3.46354  2.40513  3.72494  3.29354  2.67741  2.69355  4.24690  2.90347  2.73739  3.18146  2.89801  2.37887  2.77519  2.98518  4.58477  3.61503
          0.03002  3.91685  4.63919  0.61958  0.77255  0.48576  0.95510
     79   3.05532  4.89167  3.55048  3.05211  4.25749  3.53502  3.85617  3.80213  2.25495  3.30998  4.30885  3.40854  4.03531  3.07416  0.91272  3.13726  3.31817  3.52412  5.32245  4.17505     80 r - - -
          2.68618  4.42225  2.77519  2.73123  3.46354  2.40513  3.72494  3.29354  2.67741  2.69355  4.24690  2.90347  2.73739  3.18146  2.89801  2.37887  2.77519  2.98518  4.58477  3.61503
          0.03002  3.91685  4.63919  0.61958  0.77255  0.48576  0.95510
     80   2.81030  4.56046  3.42223  3.26753  4.25920  3.24545  4.34148  3.81583  3.32858  3.43794  4.48957  3.56985  0.74912  3.71602  3.56924  2.97913  3.25532  3.45618  5.43377  4.38042     81 p - - -
          2.68618  4.42225  2.77519  2.73123  3.46354  2.40513  3.72494  3.29354  2.67741  2.69355  4.24690  2.90347  2.73739  3.18146  2.89801  2.37887  2.77519  2.98518  4.58477  3.61503
          0.03002  3.91685  4.63919  0.61958  0.77255  0.48576  0.95510
     81   3.04345  4.85328  3.16903  2.93331  3.31576  3.48496  1.05225  3.75324  2.77516  3.24170  4.28800  3.34090  4.03987  3.30009  3.03827  3.11370  3.34827  3.48751  4.78026  3.26535     82 h - - -
          2.68618  4.42225  2.77519  2.73123  3.46354  2.40513  3.72494  3.29354  2.67741  2.69355  4.24690  2.90347  2.73739  3.18146  2.89801  2.37887  2.77519  2.98518  4.58477  3.61503
          0.03002  3.91685  4.63919  0.61958  0.77255  0.48576  0.95510
     82   2.68438  4.96440  2.47737  2.01165  4.36328  3.23576  3.69378  3.82035  2.54709  3.38989  4.21897  2.14588  3.78583  2.85754  3.01398  2.01657  2.97296  3.43540  5.58203  4.19825     83 e - - -
          2.68618  4.42225  2.77519  2.73123  3.46354  2.40513  3.72494  3.29354  2.67741  2.69355  4.24690  2.90347  2.73739  3.18146  2.89801  2.37887  2.77519  2.98518  4.58477  3.61503
          0.03002  3.91685  4.63919  0.61958  0.77255  0.48576  0.95510
     83   2.91727  5.45705  1.42328  1.62004  4.74246  3.18912  3.73957  4.25168  2.75936  3.76987  4.63215  2.65961  3.81307  2.91002  3.34916  2.80441  3.20777  3.83597  5.92479  4.43108     84 d - - -
          2.68618  4.42225  2.77519  2.73123  3.46354  2.40513  3.72494  3.29354  2.67741  2.69355  4.24690  2.90347  2.73739  3.18146  2.89801  2.37887  2.77519  2.98518  4.58477  3.61503
          0.03002  3.91685  4.63919  0.61958  0.77255  0.48576  0.95510
     84   3.09620  4.43210  4.67830  4.13944  3.30099  4.39712  4.80866  1.50337  4.01792  1.44862  3.11016  4.39993  4.65696  4.23459  4.20676  3.74911  3.33978  1.56408  5.28627  4.13462     85 l - - -
          2.68618  4.42225  2.77519  2.73123  3.46354  2.40513  3.72494  3.29354  2.67741  2.69355  4.24690  2.90347  2.73739  3.18146  2.89801  2.37887  2.77519  2.98518  4.58477  3.61503
          0.03002  3.91685  4.63919  0.61958  0.77255  0.48576  0.95510
     85   2.00518  4.83044  2.57663  1.63122  4.27315  3.24097  3.76033  3.58432  2.61308  3.27329  4.15571  2.88420  3.80837  2.94160  3.04953  2.69558  2.97587  3.24505  5.54306  4.19529     86 e - - -
          2.68618  4.42225  2.77519  2.73123  3.46354  2.40513  3.72494  3.29354  2.67741  2.69355  4.24690  2.90347  2.73739  3.18146  2.89801  2.37887  2.77519  2.98518  4.58477  3.61503
          0.03002  3.91685  4.63919  0.61958  0.77255  0.48576  0.95510
     86   2.71395  4.82891  2.95310  2.56733  4.29945  3.35257  3.68603  3.71003  1.46509  3.28748  4.14766  3.02046  3.85811  2.85173  2.53334  2.27997  2.99292  3.35460  5.43196  4.15179     87 k - - -
          2.68618  4.42225  2.77519  2.73123  3.46354  2.40513  3.72494  3.29354  2.67741  2.69355  4.24690  2.90347  2.73739  3.18146  2.89801  2.37887  2.77519  2.98518  4.58477  3.61503
          0.03002  3.91685  4.63919  0.61958  0.77255  0.48576  0.95510
     87   3.06494  4.46625  4.48981  3.95005  3.16621  4.24645  4.60755  1.64153  3.78657  1.62962  1.88860  4.22604  4.53213  4.02615  3.97679  3.59207  3.30793  2.03642  5.12400  3.97706     88 l - - -
          2.68618  4.42225  2.77519  2.73123  3.46354  2.40513  3.72494  3.29354  2.67741  2.69355  4.24690  2.90347  2.73739  3.18146  2.89801  2.37887  2.77519  2.98518  4.58477  3.61503
          0.03002  3.91685  4.63919  0.61958  0.77255  0.48576  0.95510
     88   3.20492  4.65395  4.26075  3.90066  3.15249  4.03854  4.54246  2.35882  3.66797  0.82245  3.16134  4.17184  4.46618  4.02569  3.83684  3.61437  3.49710  2.40770  5.04803  3.78164     89 l - - -
          2.68618  4.42225  2.77519  2.73123  3.46354  2.40513  3.72494  3.29354  2.67741  2.69355  4.24690  2.90347  2.73739  3.18146  2.89801  2.37887  2.77519  2.98518  4.58477  3.61503
          0.03002  3.91685  4.63919  0.61958  0.77255  0.48576  0.95510
     89   2.81030  4.56046  3.42223  3.26753  4.25920  3.24545  4.34148  3.81583  3.32858  3.43794  4.48957  3.56985  0.74912  3.71602  3.56924  2.97913  3.25532  3.45618  5.43377  4.38042     90 p - - -
          2.68618  4.42225  2.77519  2.73123  3.46354  2.40513  3.72494  3.29354  2.67741  2.69355  4.24690  2.90347  2.73739  3.18146  2.89801  2.37887  2.77519  2.98518  4.58477  3.61503
          0.19849  3.91685  1.83180  0.61958  0.77255  0.48576  0.95510
     90   2.47933  4.41068  3.06342  2.64703  3.74821  3.26074  3.73774  3.08271  2.55871  2.79514  3.70838  3.06462  3.77796  2.51257  2.90685  2.28736  2.78652  2.34234  5.13060  3.84246     91 s - - -
          2.68618  4.42225  2.77519  2.73123  3.46354  2.40513  3.72494  3.29354  2.67741  2.69355  4.24690  2.90347  2.73739  3.18146  2.89801  2.37887  2.77519  2.98518  4.58477  3.61503
          0.03543  3.75379  4.47614  0.61958  0.77255  0.61997  0.77211
     91   2.50120  4.22457  3.52047  3.10429  3.47310  3.37355  4.01443  1.86853  2.99838  2.42633  3.49643  3.40209  3.92022  3.36733  3.28706  2.25388  2.83976  2.25973  5.04221  3.75244     92 i - - -
          2.68618  4.42225  2.77519  2.73123  3.46354  2.40513  3.72494  3.29354  2.67741  2.69355  4.24690  2.90347  2.73739  3.18146  2.89801  2.37887  2.77519  2.98518  4.58477  3.61503
          0.03543  3.75379  4.47614  0.61958  0.77255  0.61997  0.77211
     92   2.86872  4.81901  3.03652  2.68605  4.17805  3.36644  3.70428  3.60084  1.21461  3.19435  4.16648  3.11424  3.87877  2.90576  2.42517  2.92106  3.13321  3.31679  5.28520  4.08226     93 k - - -
          2.68618  4.42225  2.77519  2.73123  3.46354  2.40513  3.72494  3.29354  2.67741  2.69355  4.24690  2.90347  2.73739  3.18146  2.89801  2.37887  2.77519  2.98518  4.58477  3.61503
          0.02398  3.74235        *  0.61958  0.77255  0.00000        *
//
HMMER3/f [3.1b2 | February 2015]
NAME  H_cyan.PVMlike
LENG  91
ALPH  amino
RF    no
MM    no
CONS  yes
CS    no
MAP   yes
DATE  Thu Nov 19 22:14:00 2020
NSEQ  31
EFFN  0.556274
CKSUM 2563982469
STATS LOCAL MSV       -9.2255  0.71829
STATS LOCAL VITERBI   -9.8558  0.71829
STATS LOCAL FORWARD   -3.8670  0.71829
HMM          A        C        D        E        F        G        H        I        K        L        M        N        P        Q        R        S        T        V        W        Y   
            m->m     m->i     m->d     i->m     i->i     d->m     d->d
  COMPO   2.24335  4.49382  3.07275  2.69356  3.79639  2.55590  3.85843  2.57511  2.83674  2.41188  3.56823  3.35583  3.37802  3.38158  3.06770  2.72976  2.81409  2.31215  5.32646  4.11186
          2.68618  4.42225  2.77519  2.73123  3.46354  2.40513  3.72494  3.29354  2.67741  2.69355  4.24690  2.90347  2.73739  3.18146  2.89801  2.37887  2.77519  2.98518  4.58477  3.61503
          0.19164  3.91308  1.86812  0.61958  0.77255  0.00000        *
      1   2.60959  4.43363  3.31734  2.76407  3.59640  3.47584  3.70057  2.90005  2.32568  2.56122  2.49105  3.17534  3.88191  2.95121  2.50431  2.77333  2.77705  2.68557  4.99384  3.75485      1 k - - -
          2.68618  4.42225  2.77519  2.73123  3.46354  2.40513  3.72494  3.29354  2.67741  2.69355  4.24690  2.90347  2.73739  3.18146  2.89801  2.37887  2.77519  2.98518  4.58477  3.61503
          0.03532  3.75677  4.47911  0.61958  0.77255  0.46410  0.99074
      2   1.91572  4.23093  3.38387  2.91844  3.66133  2.63265  3.90372  2.90945  2.86316  2.67840  2.62607  3.24631  3.80144  3.19901  3.19930  2.60026  2.74513  2.63749  5.10343  3.86567      2 a - - -
          2.68618  4.42225  2.77519  2.73123  3.46354  2.40513  3.72494  3.29354  2.67741  2.69355  4.24690  2.90347  2.73739  3.18146  2.89801  2.37887  2.77519  2.98518  4.58477  3.61503
          0.03139  3.87271  4.59506  0.61958  0.77255  0.46334  0.99204
      3   2.38121  4.46768  3.10377  2.61394  3.75107  3.35452  3.71504  3.12863  2.58148  2.80420  2.80193  2.70811  3.81030  2.86220  2.97618  2.20406  2.78815  2.84548  5.11389  3.83696      3 s - - -
          2.68618  4.42225  2.77519  2.73123  3.46354  2.40513  3.72494  3.29354  2.67741  2.69355  4.24690  2.90347  2.73739  3.18146  2.89801  2.37887  2.77519  2.98518  4.58477  3.61503
          0.04409  3.91308  3.76573  0.61958  0.77255  0.48576  0.95510
      4   2.61055  4.70366  2.92176  2.17145  3.92296  3.39570  3.45529  3.32267  2.40343  2.63415  3.79789  2.95715  3.81327  2.67617  2.80700  2.66725  2.32824  3.02930  5.21470  3.90686      4 e - - -
          2.68618  4.42225  2.77519  2.73123  3.46354  2.40513  3.72494  3.29354  2.67741  2.69355  4.24690  2.90347  2.73739  3.18146  2.89801  2.37887  2.77519  2.98518  4.58477  3.61503
          0.03055  3.89954  4.62189  0.61958  0.77255  0.47790  0.96781
      5   1.53723  4.12837  3.35745  3.08306  4.19263  2.91386  4.15808  3.53445  3.13247  3.28797  4.14595  3.25111  3.65712  3.43617  3.43889  1.53789  2.67601  3.04024  5.55902  4.33158      5 a - - -
          2.68618  4.42225  2.77519  2.73123  3.46354  2.40513  3.72494  3.29354  2.67741  2.69355  4.24690  2.90347  2.73739  3.18146  2.89801  2.37887  2.77519  2.98518  4.58477  3.61503
          0.03013  3.91308  4.63543  0.61958  0.77255  0.48576  0.95510
      6   3.16068  4.51247  4.64463  4.12434  3.18543  4.39982  4.76192  1.47237  3.95160  1.26316  3.02785  4.39385  4.65708  4.18869  4.12901  3.76899  3.40424  1.92375  5.20067  4.02409      6 l - - -
          2.68618  4.42225  2.77519  2.73123  3.46354  2.40513  3.72494  3.29354  2.67741  2.69355  4.24690  2.90347  2.73739  3.18146  2.89801  2.37887  2.77519  2.98518  4.58477  3.61503
          0.03013  3.91308  4.63543  0.61958  0.77255  0.48576  0.95510
      7   2.24471  4.27957  3.18223  3.05199  4.32197  1.05985  4.23479  3.75337  3.23166  3.47839  4.38728  3.28623  3.73201  3.54067  3.52007  2.53450  2.85878  3.25058  5.60955  4.42581      7 g - - -
          2.68618  4.42225  2.77519  2.73123  3.46354  2.40513  3.72494  3.29354  2.67741  2.69355  4.24690  2.90347  2.73739  3.18146  2.89801  2.37887  2.77519  2.98518  4.58477  3.61503
          0.03013  3.91308  4.63543  0.61958  0.77255  0.48576  0.95510
      8   3.13260  4.51530  4.56515  4.00135  3.08702  4.33820  4.63706  1.88940  3.85457  1.31723  1.91907  4.29155  4.57147  4.04597  4.03277  3.66720  3.35939  2.14475  5.09193  3.98377      8 l - - -
          2.68618  4.42225  2.77519  2.73123  3.46354  2.40513  3.72494  3.29354  2.67741  2.69355  4.24690  2.90347  2.73739  3.18146  2.89801  2.37887  2.77519  2.98518  4.58477  3.61503
          0.03013  3.91308  4.63543  0.61958  0.77255  0.48576  0.95510
      9   3.03540  4.38677  4.63878  4.14576  3.47502  4.31670  4.87654  1.25588  4.02155  1.98202  3.29641  4.38239  4.65134  4.29798  4.23123  3.70209  3.30631  1.37054  5.42961  4.22224      9 i - - -
          2.68618  4.42225  2.77519  2.73123  3.46354  2.40513  3.72494  3.29354  2.67741  2.69355  4.24690  2.90347  2.73739  3.18146  2.89801  2.37887  2.77519  2.98518  4.58477  3.61503
          0.03013  3.91308  4.63543  0.61958  0.77255  0.48576  0.95510
     10   2.98697  5.10671  2.50441  0.96902  4.45798  3.30006  3.89015  3.91993  2.77576  3.53045  4.50250  2.95563  3.90651  3.10484  3.18895  2.96513  3.29145  3.59951  5.62190  4.34395     10 e - - -
          2.68618  4.42225  2.77519  2.73123  3.46354  2.40513  3.72494  3.29354  2.67741  2.69355  4.24690  2.90347  2.73739  3.18146  2.89801  2.37887  2.77519  2.98518  4.58477  3.61503
          0.03013  3.91308  4.63543  0.61958  0.77255  0.48576  0.95510
     11   2.43438  4.27958  3.46392  3.21763  4.00452  3.11756  4.23188  3.13659  3.16141  2.99864  4.04644  3.42062  3.82446  3.55416  3.41824  2.63608  1.10491  2.82723  5.43875  4.22110     11 t - - -
          2.68618  4.42225  2.77519  2.73123  3.46354  2.40513  3.72494  3.29354  2.67741  2.69355  4.24690  2.90347  2.73739  3.18146  2.89801  2.37887  2.77519  2.98518  4.58477  3.61503
          0.03013  3.91308  4.63543  0.61958  0.77255  0.48576  0.95510
     12   3.05102  4.88767  3.54579  3.04817  4.25253  3.53147  3.85335  3.79689  2.25330  3.30543  4.30438  3.40490  4.03192  3.07152  0.91814  3.13313  3.31411  3.51905  5.31901  4.17089     12 r - - -
          2.68618  4.42225  2.77519  2.73123  3.46354  2.40513  3.72494  3.29354  2.67741  2.69355  4.24690  2.90347  2.73739  3.18146  2.89801  2.37887  2.77519  2.98518  4.58477  3.61503
          0.03013  3.91308  4.63543  0.61958  0.77255  0.48576  0.95510
     13   2.71539  4.48702  3.39750  3.30196  4.44392  0.66911  4.41993  4.05324  3.48877  3.70232  4.67825  3.56174  3.87947  3.80968  3.72054  2.88844  3.19978  3.57371  5.52853  4.54712     13 G - - -
          2.68618  4.42225  2.77519  2.73123  3.46354  2.40513  3.72494  3.29354  2.67741  2.69355  4.24690  2.90347  2.73739  3.18146  2.89801  2.37887  2.77519  2.98518  4.58477  3.61503
          0.03013  3.91308  4.63543  0.61958  0.77255  0.48576  0.95510
     14   3.20067  4.65081  4.25471  3.89459  3.15100  4.03378  4.53757  2.35709  3.66194  0.82679  3.16099  4.16614  4.46205  4.02056  3.83143  3.60914  3.49301  2.40500  5.04519  3.77794     14 l - - -
          2.68618  4.42225  2.77519  2.73123  3.46354  2.40513  3.72494  3.29354  2.67741  2.69355  4.24690  2.90347  2.73739  3.18146  2.89801  2.37887  2.77519  2.98518  4.58477  3.61503
          0.03013  3.91308  4.63543  0.61958  0.77255  0.48576  0.95510
     15   2.43438  4.27958  3.46392  3.21763  4.00452  3.11756  4.23188  3.13659  3.16141  2.99864  4.04644  3.42062  3.82446  3.55416  3.41824  2.63608  1.10491  2.82723  5.43875  4.22110     15 t - - -
          2.68618  4.42225  2.77519  2.73123  3.46354  2.40513  3.72494  3.29354  2.67741  2.69355  4.24690  2.90347  2.73739  3.18146  2.89801  2.37887  2.77519  2.98518  4.58477  3.61503
          0.03013  3.91308  4.63543  0.61958  0.77255  0.48576  0.95510
     16   0.95680  4.21216  3.50366  3.29664  4.09265  3.03565  4.31391  3.22423  3.31393  3.10398  4.13122  3.43604  3.77869  3.65135  3.56177  2.56204  2.84220  2.87161  5.51575  4.32047     16 a - - -
          2.68618  4.42225  2.77519  2.73123  3.46354  2.40513  3.72494  3.29354  2.67741  2.69355  4.24690  2.90347  2.73739  3.18146  2.89801  2.37887  2.77519  2.98518  4.58477  3.61503
          0.03013  3.91308  4.63543  0.61958  0.77255  0.48576  0.95510
     17   1.60018  4.13156  3.34922  3.07715  4.19679  2.91407  4.15625  3.54128  3.12866  3.29308  4.15096  3.24812  3.65732  3.43323  3.43593  1.47892  2.67765  3.04554  5.56200  4.33311     17 s - - -
          2.68618  4.42225  2.77519  2.73123  3.46354  2.40513  3.72494  3.29354  2.67741  2.69355  4.24690  2.90347  2.73739  3.18146  2.89801  2.37887  2.77519  2.98518  4.58477  3.61503
          0.03013  3.91308  4.63543  0.61958  0.77255  0.48576  0.95510
     18   3.03539  4.41571  4.56552  4.09653  3.42263  4.25244  4.82422  1.13770  3.94471  1.93269  3.26994  4.33229  4.61512  4.24247  4.15102  3.65328  3.31647  1.61109  5.38225  4.15771     18 i - - -
          2.68618  4.42225  2.77519  2.73123  3.46354  2.40513  3.72494  3.29354  2.67741  2.69355  4.24690  2.90347  2.73739  3.18146  2.89801  2.37887  2.77519  2.98518  4.58477  3.61503
          0.03013  3.91308  4.63543  0.61958  0.77255  0.48576  0.95510
     19   2.98697  5.10671  2.50441  0.96902  4.45798  3.30006  3.89015  3.91993  2.77576  3.53045  4.50250  2.95563  3.90651  3.10484  3.18895  2.96513  3.29145  3.59951  5.62190  4.34395     19 e - - -
          2.68618  4.42225  2.77519  2.73123  3.46354  2.40513  3.72494  3.29354  2.67741  2.69355  4.24690  2.90347  2.73739  3.18146  2.89801  2.37887  2.77519  2.98518  4.58477  3.61503
          0.03013  3.91308  4.63543  0.61958  0.77255  0.48576  0.95510
     20   0.95680  4.21216  3.50366  3.29664  4.09265  3.03565  4.31391  3.22423  3.31393  3.10398  4.13122  3.43604  3.77869  3.65135  3.56177  2.56204  2.84220  2.87161  5.51575  4.32047     20 a - - -
          2.68618  4.42225  2.77519  2.73123  3.46354  2.40513  3.72494  3.29354  2.67741  2.69355  4.24690  2.90347  2.73739  3.18146  2.89801  2.37887  2.77519  2.98518  4.58477  3.61503
          0.03013  3.91308  4.63543  0.61958  0.77255  0.48576  0.95510
     21   0.95680  4.21216  3.50366  3.29664  4.09265  3.03565  4.31391  3.22423  3.31393  3.10398  4.13122  3.43604  3.77869  3.65135  3.56177  2.56204  2.84220  2.87161  5.51575  4.32047     21 a - - -
          2.68618  4.42225  2.77519  2.73123  3.46354  2.40513  3.72494  3.29354  2.67741  2.69355  4.24690  2.90347  2.73739  3.18146  2.89801  2.37887  2.77519  2.98518  4.58477  3.61503
          0.03013  3.91308  4.63543  0.61958  0.77255  0.48576  0.95510
     22   3.03304  5.16788  0.86153  2.36010  4.55029  3.24126  3.96658  4.14767  3.05834  3.74870  4.72754  2.91858  3.89691  3.20568  3.58020  2.99071  3.37243  3.78248  5.71103  4.41629     22 d - - -
          2.68618  4.42225  2.77519  2.73123  3.46354  2.40513  3.72494  3.29354  2.67741  2.69355  4.24690  2.90347  2.73739  3.18146  2.89801  2.37887  2.77519  2.98518  4.58477  3.61503
          0.03013  3.91308  4.63543  0.61958  0.77255  0.48576  0.95510
     23   1.16265  4.12965  3.48696  3.21639  4.10048  2.97679  4.23603  3.17090  3.20847  3.08429  4.04241  3.34869  3.71706  3.53644  3.48161  2.44444  2.42507  2.79374  5.53933  4.32770     23 a - - -
          2.68618  4.42225  2.77519  2.73123  3.46354  2.40513  3.72494  3.29354  2.67741  2.69355  4.24690  2.90347  2.73739  3.18146  2.89801  2.37887  2.77519  2.98518  4.58477  3.61503
          0.03013  3.91308  4.63543  0.61958  0.77255  0.48576  0.95510
     24   3.00108  4.54344  4.09293  3.68937  3.22543  3.86434  4.41511  2.40508  3.45526  1.81394  1.30225  3.96187  4.32510  3.83443  3.65583  3.35446  3.30714  2.41592  5.07171  3.83710     24 m - - -
          2.68618  4.42225  2.77519  2.73123  3.46354  2.40513  3.72494  3.29354  2.67741  2.69355  4.24690  2.90347  2.73739  3.18146  2.89801  2.37887  2.77519  2.98518  4.58477  3.61503
          0.03013  3.91308  4.63543  0.61958  0.77255  0.48576  0.95510
     25   3.20067  4.65081  4.25471  3.89459  3.15100  4.03378  4.53757  2.35709  3.66194  0.82679  3.16099  4.16614  4.46205  4.02056  3.83143  3.60914  3.49301  2.40500  5.04519  3.77794     25 l - - -
          2.68618  4.42225  2.77519  2.73123  3.46354  2.40513  3.72494  3.29354  2.67741  2.69355  4.24690  2.90347  2.73739  3.18146  2.89801  2.37887  2.77519  2.98518  4.58477  3.61503
          0.03013  3.91308  4.63543  0.61958  0.77255  0.48576  0.95510
     26   3.00897  4.97468  3.18768  2.80136  4.37038  3.49423  3.78137  3.80215  0.98408  3.35830  4.31743  3.22409  3.99159  2.97044  2.43896  3.04821  3.25914  3.50760  5.40825  4.22679     26 k - - -
          2.68618  4.42225  2.77519  2.73123  3.46354  2.40513  3.72494  3.29354  2.67741  2.69355  4.24690  2.90347  2.73739  3.18146  2.89801  2.37887  2.77519  2.98518  4.58477  3.61503
          0.03013  3.91308  4.63543  0.61958  0.77255  0.48576  0.95510
     27   0.95680  4.21216  3.50366  3.29664  4.09265  3.03565  4.31391  3.22423  3.31393  3.10398  4.13122  3.43604  3.77869  3.65135  3.56177  2.56204  2.84220  2.87161  5.51575  4.32047     27 a - - -
          2.68618  4.42225  2.77519  2.73123  3.46354  2.40513  3.72494  3.29354  2.67741  2.69355  4.24690  2.90347  2.73739  3.18146  2.89801  2.37887  2.77519  2.98518  4.58477  3.61503
          0.03013  3.91308  4.63543  0.61958  0.77255  0.48576  0.95510
     28   0.95680  4.21216  3.50366  3.29664  4.09265  3.03565  4.31391  3.22423  3.31393  3.10398  4.13122  3.43604  3.77869  3.65135  3.56177  2.56204  2.84220  2.87161  5.51575  4.32047     28 a - - -
          2.68618  4.42225  2.77519  2.73123  3.46354  2.40513  3.72494  3.29354  2.67741  2.69355  4.24690  2.90347  2.73739  3.18146  2.89801  2.37887  2.77519  2.98518  4.58477  3.61503
          0.03013  3.91308  4.63543  0.61958  0.77255  0.48576  0.95510
     29   2.85985  5.31023  1.39292  2.11136  4.62788  3.17708  3.74943  4.18392  2.76460  3.71946  4.58025  2.07253  3.80445  2.92740  3.33634  2.77498  3.16584  3.76296  5.84822  4.36343     29 d - - -
          2.68618  4.42225  2.77519  2.73123  3.46354  2.40513  3.72494  3.29354  2.67741  2.69355  4.24690  2.90347  2.73739  3.18146  2.89801  2.37887  2.77519  2.98518  4.58477  3.61503
          0.03013  3.91308  4.63543  0.61958  0.77255  0.48576  0.95510
     30   2.84006  4.37125  4.18159  3.84582  3.57963  3.76597  4.64047  2.04805  3.71422  2.25951  3.53846  4.02917  4.32410  4.07102  3.92283  3.27193  3.20055  0.97523  5.37098  4.10519     30 v - - -
          2.68618  4.42225  2.77519  2.73123  3.46354  2.40513  3.72494  3.29354  2.67741  2.69355  4.24690  2.90347  2.73739  3.18146  2.89801  2.37887  2.77519  2.98518  4.58477  3.61503
          0.03013  3.91308  4.63543  0.61958  0.77255  0.48576  0.95510
     31   2.86545  5.17934  2.41855  1.32127  4.49549  3.29362  3.70538  3.92232  2.28086  3.48585  4.36095  2.81163  3.84927  2.87267  2.87747  2.81622  3.13040  3.56965  5.64648  4.27916     31 e - - -
          2.68618  4.42225  2.77519  2.73123  3.46354  2.40513  3.72494  3.29354  2.67741  2.69355  4.24690  2.90347  2.73739  3.18146  2.89801  2.37887  2.77519  2.98518  4.58477  3.61503
          0.03013  3.91308  4.63543  0.61958  0.77255  0.48576  0.95510
     32   3.12449  4.48004  4.64220  4.07811  3.13559  4.37627  4.70670  1.76538  3.95965  1.22258  2.50204  4.35348  4.60368  4.12479  4.12915  3.70743  3.35240  1.90711  5.14272  4.04894     32 l - - -
          2.68618  4.42225  2.77519  2.73123  3.46354  2.40513  3.72494  3.29354  2.67741  2.69355  4.24690  2.90347  2.73739  3.18146  2.89801  2.37887  2.77519  2.98518  4.58477  3.61503
          0.03013  3.91308  4.63543  0.61958  0.77255  0.48576  0.95510
     33   2.95139  4.37212  4.45495  3.98817  3.50048  4.12382  4.75251  1.71610  3.84653  2.06974  3.36292  4.22006  4.53400  4.16334  4.07303  3.52276  3.24673  1.07487  5.39996  4.15450     33 v - - -
          2.68618  4.42225  2.77519  2.73123  3.46354  2.40513  3.72494  3.29354  2.67741  2.69355  4.24690  2.90347  2.73739  3.18146  2.89801  2.37887  2.77519  2.98518  4.58477  3.61503
          0.03013  3.91308  4.63543  0.61958  0.77255  0.48576  0.95510
     34   2.71539  4.48702  3.39750  3.30196  4.44392  0.66911  4.41993  4.05324  3.48877  3.70232  4.67825  3.56174  3.87947  3.80968  3.72054  2.88844  3.19978  3.57371  5.52853  4.54712     34 G - - -
          2.68618  4.42225  2.77519  2.73123  3.46354  2.40513  3.72494  3.29354  2.67741  2.69355  4.24690  2.90347  2.73739  3.18146  2.89801  2.37887  2.77519  2.98518  4.58477  3.61503
          0.03013  3.91308  4.63543  0.61958  0.77255  0.48576  0.95510
     35   2.27437  4.18363  3.34566  3.06793  4.06822  2.99864  4.12132  3.32132  3.04708  3.14108  4.05317  3.27139  3.71575  3.40842  3.33656  2.23824  1.33863  2.91787  5.46716  4.22104     35 t - - -
          2.68618  4.42225  2.77519  2.73123  3.46354  2.40513  3.72494  3.29354  2.67741  2.69355  4.24690  2.90347  2.73739  3.18146  2.89801  2.37887  2.77519  2.98518  4.58477  3.61503
          0.03013  3.91308  4.63543  0.61958  0.77255  0.48576  0.95510
     36   2.98697  5.10671  2.50441  0.96902  4.45798  3.30006  3.89015  3.91993  2.77576  3.53045  4.50250  2.95563  3.90651  3.10484  3.18895  2.96513  3.29145  3.59951  5.62190  4.34395     36 e - - -
          2.68618  4.42225  2.77519  2.73123  3.46354  2.40513  3.72494  3.29354  2.67741  2.69355  4.24690  2.90347  2.73739  3.18146  2.89801  2.37887  2.77519  2.98518  4.58477  3.61503
          0.03013  3.91308  4.63543  0.61958  0.77255  0.48576  0.95510
     37   3.00897  4.97468  3.18768  2.80136  4.37038  3.49423  3.78137  3.80215  0.98408  3.35830  4.31743  3.22409  3.99159  2.97044  2.43896  3.04821  3.25914  3.50760  5.40825  4.22679     37 k - - -
          2.68618  4.42225  2.77519  2.73123  3.46354  2.40513  3.72494  3.29354  2.67741  2.69355  4.24690  2.90347  2.73739  3.18146  2.89801  2.37887  2.77519  2.98518  4.58477  3.61503
          0.03013  3.91308  4.63543  0.61958  0.77255  0.48576  0.95510
     38   3.06268  4.46995  4.39355  4.01077  3.40145  4.11048  4.73126  1.02902  3.83970  1.97904  3.33034  4.25040  4.53767  4.18372  4.03161  3.60959  3.36107  1.84713  5.30077  4.04266     38 i - - -
          2.68618  4.42225  2.77519  2.73123  3.46354  2.40513  3.72494  3.29354  2.67741  2.69355  4.24690  2.90347  2.73739  3.18146  2.89801  2.37887  2.77519  2.98518  4.58477  3.61503
          0.03013  3.91308  4.63543  0.61958  0.77255  0.48576  0.95510
     39   2.59973  4.53264  2.68461  2.78722  4.38040  1.01011  4.12362  3.90532  3.13821  3.56712  4.46859  3.18109  3.80590  3.40406  3.50246  2.71820  3.03939  3.44097  5.58237  4.40319     39 g - - -
          2.68618  4.42225  2.77519  2.73123  3.46354  2.40513  3.72494  3.29354  2.67741  2.69355  4.24690  2.90347  2.73739  3.18146  2.89801  2.37887  2.77519  2.98518  4.58477  3.61503
          0.03013  3.91308  4.63543  0.61958  0.77255  0.48576  0.95510
     40   2.33483  4.25586  3.24154  3.05900  4.11665  2.98498  4.16783  3.64466  3.13550  3.36169  4.28427  3.27742  3.72709  3.48162  3.42042  1.03146  2.81797  3.17089  5.48586  4.20034     40 s - - -
          2.68618  4.42225  2.77519  2.73123  3.46354  2.40513  3.72494  3.29354  2.67741  2.69355  4.24690  2.90347  2.73739  3.18146  2.89801  2.37887  2.77519  2.98518  4.58477  3.61503
          0.03013  3.91308  4.63543  0.61958  0.77255  0.48576  0.95510
     41   2.71539  4.48702  3.39750  3.30196  4.44392  0.66911  4.41993  4.05324  3.48877  3.70232  4.67825  3.56174  3.87947  3.80968  3.72054  2.88844  3.19978  3.57371  5.52853  4.54712     41 G - - -
          2.68618  4.42225  2.77519  2.73123  3.46354  2.40513  3.72494  3.29354  2.67741  2.69355  4.24690  2.90347  2.73739  3.18146  2.89801  2.37887  2.77519  2.98518  4.58477  3.61503
          0.03013  3.91308  4.63543  0.61958  0.77255  0.48576  0.95510
     42   3.20067  4.65081  4.25471  3.89459  3.15100  4.03378  4.53757  2.35709  3.66194  0.82679  3.16099  4.16614  4.46205  4.02056  3.83143  3.60914  3.49301  2.40500  5.04519  3.77794     42 l - - -
          2.68618  4.42225  2.77519  2.73123  3.46354  2.40513  3.72494  3.29354  2.67741  2.69355  4.24690  2.90347  2.73739  3.18146  2.89801  2.37887  2.77519  2.98518  4.58477  3.61503
          0.03060  3.89774  4.62008  0.61958  0.77255  0.48576  0.95510
     43   2.82794  4.36334  4.16041  3.82413  3.56834  3.75017  4.62141  2.04851  3.69230  2.25085  3.52946  4.00995  4.30913  4.05019  3.90240  3.25513  3.18879  0.99364  5.35711  4.09038     43 v - - -
          2.68618  4.42225  2.77519  2.73123  3.46354  2.40513  3.72494  3.29354  2.67741  2.69355  4.24690  2.90347  2.73739  3.18146  2.89801  2.37887  2.77519  2.98518  4.58477  3.61503
          0.03060  3.89774  4.62008  0.61958  0.77255  0.48576  0.95510
     44   2.42599  4.27118  3.45018  3.20312  3.99085  3.10968  4.21856  3.12105  3.14660  2.98365  4.03239  3.40860  3.81535  3.54011  3.40419  2.62752  1.12981  2.81333  5.42643  4.20742     44 t - - -
          2.68618  4.42225  2.77519  2.73123  3.46354  2.40513  3.72494  3.29354  2.67741  2.69355  4.24690  2.90347  2.73739  3.18146  2.89801  2.37887  2.77519  2.98518  4.58477  3.61503
          0.03060  3.89774  4.62008  0.61958  0.77255  0.48576  0.95510
     45   2.96483  4.36794  4.48369  4.00477  3.48907  4.16733  4.76617  1.65006  3.87039  2.04390  3.33898  4.24430  4.55476  4.17690  4.09706  3.55818  3.25142  1.10960  5.39811  4.16331     45 v - - -
          2.68618  4.42225  2.77519  2.73123  3.46354  2.40513  3.72494  3.29354  2.67741  2.69355  4.24690  2.90347  2.73739  3.18146  2.89801  2.37887  2.77519  2.98518  4.58477  3.61503
          0.03060  3.89774  4.62008  0.61958  0.77255  0.48576  0.95510
     46   3.02638  4.38691  4.57429  4.02742  3.28845  4.29255  4.69732  1.42494  3.90858  1.77428  2.52517  4.28795  4.57235  4.13025  4.10374  3.63314  3.26981  1.62388  5.22318  4.07643     46 i - - -
          2.68618  4.42225  2.77519  2.73123  3.46354  2.40513  3.72494  3.29354  2.67741  2.69355  4.24690  2.90347  2.73739  3.18146  2.89801  2.37887  2.77519  2.98518  4.58477  3.61503
          0.03060  3.89774  4.62008  0.61958  0.77255  0.48576  0.95510
     47   2.94002  4.36641  4.43121  3.96475  3.49016  4.10477  4.73189  1.71996  3.82232  2.06223  3.35525  4.19880  4.51782  4.14088  4.05044  3.50327  3.23615  1.09192  5.38613  4.13960     47 v - - -
          2.68618  4.42225  2.77519  2.73123  3.46354  2.40513  3.72494  3.29354  2.67741  2.69355  4.24690  2.90347  2.73739  3.18146  2.89801  2.37887  2.77519  2.98518  4.58477  3.61503
          0.03060  3.89774  4.62008  0.61958  0.77255  0.48576  0.95510
     48   2.71113  4.87454  3.04430  2.51032  4.19554  3.44693  3.58976  3.58645  2.06731  3.14558  3.98153  2.99065  3.85099  2.26947  2.19190  2.73531  2.35758  3.26391  5.32806  4.05147     48 k - - -
          2.68618  4.42225  2.77519  2.73123  3.46354  2.40513  3.72494  3.29354  2.67741  2.69355  4.24690  2.90347  2.73739  3.18146  2.89801  2.37887  2.77519  2.98518  4.58477  3.61503
          0.03060  3.89774  4.62008  0.61958  0.77255  0.48576  0.95510
     49   2.69602  4.46919  3.37499  3.27748  4.41977  0.69117  4.39641  4.02534  3.46221  3.67636  4.65214  3.53923  3.86115  3.78434  3.69568  2.86862  3.17921  3.54877  5.50846  4.52245     49 G - - -
          2.68618  4.42225  2.77519  2.73123  3.46354  2.40513  3.72494  3.29354  2.67741  2.69355  4.24690  2.90347  2.73739  3.18146  2.89801  2.37887  2.77519  2.98518  4.58477  3.61503
          0.03060  3.89774  4.62008  0.61958  0.77255  0.48576  0.95510
     50   2.89772  5.42952  1.54700  1.53474  4.71551  3.18445  3.72514  4.22086  2.73376  3.74085  4.59958  2.65561  3.80269  2.89399  3.31692  2.78863  3.18596  3.80736  5.89714  4.40889     50 e - - -
          2.68618  4.42225  2.77519  2.73123  3.46354  2.40513  3.72494  3.29354  2.67741  2.69355  4.24690  2.90347  2.73739  3.18146  2.89801  2.37887  2.77519  2.98518  4.58477  3.61503
          0.03060  3.89774  4.62008  0.61958  0.77255  0.48576  0.95510
     51   2.82794  4.36334  4.16041  3.82413  3.56834  3.75017  4.62141  2.04851  3.69230  2.25085  3.52946  4.00995  4.30913  4.05019  3.90240  3.25513  3.18879  0.99364  5.35711  4.09038     51 v - - -
          2.68618  4.42225  2.77519  2.73123  3.46354  2.40513  3.72494  3.29354  2.67741  2.69355  4.24690  2.90347  2.73739  3.18146  2.89801  2.37887  2.77519  2.98518  4.58477  3.61503
          0.03060  3.89774  4.62008  0.61958  0.77255  0.48576  0.95510
     52   2.69602  4.46919  3.37499  3.27748  4.41977  0.69117  4.39641  4.02534  3.46221  3.67636  4.65214  3.53923  3.86115  3.78434  3.69568  2.86862  3.17921  3.54877  5.50846  4.52245     52 G - - -
          2.68618  4.42225  2.77519  2.73123  3.46354  2.40513  3.72494  3.29354  2.67741  2.69355  4.24690  2.90347  2.73739  3.18146  2.89801  2.37887  2.77519  2.98518  4.58477  3.61503
          0.03060  3.89774  4.62008  0.61958  0.77255  0.48576  0.95510
     53   0.97796  4.20437  3.48799  3.28022  4.07729  3.02828  4.29931  3.20656  3.29712  3.08703  4.11591  3.42353  3.76987  3.63592  3.54603  2.55437  2.83346  2.85659  5.50192  4.30492     53 a - - -
          2.68618  4.42225  2.77519  2.73123  3.46354  2.40513  3.72494  3.29354  2.67741  2.69355  4.24690  2.90347  2.73739  3.18146  2.89801  2.37887  2.77519  2.98518  4.58477  3.61503
          0.03060  3.89774  4.62008  0.61958  0.77255  0.48576  0.95510
     54   2.82794  4.36334  4.16041  3.82413  3.56834  3.75017  4.62141  2.04851  3.69230  2.25085  3.52946  4.00995  4.30913  4.05019  3.90240  3.25513  3.18879  0.99364  5.35711  4.09038     54 v - - -
          2.68618  4.42225  2.77519  2.73123  3.46354  2.40513  3.72494  3.29354  2.67741  2.69355  4.24690  2.90347  2.73739  3.18146  2.89801  2.37887  2.77519  2.98518  4.58477  3.61503
          0.03060  3.89774  4.62008  0.61958  0.77255  0.48576  0.95510
     55   2.99488  4.96007  3.17258  2.78907  4.35227  3.48184  3.77272  3.78307  1.00425  3.34254  4.30245  3.21250  3.98024  2.96263  2.43582  3.03510  3.24618  3.48937  5.39640  4.21272     55 k - - -
          2.68618  4.42225  2.77519  2.73123  3.46354  2.40513  3.72494  3.29354  2.67741  2.69355  4.24690  2.90347  2.73739  3.18146  2.89801  2.37887  2.77519  2.98518  4.58477  3.61503
          0.03060  3.89774  4.62008  0.61958  0.77255  0.48576  0.95510
     56   0.97796  4.20437  3.48799  3.28022  4.07729  3.02828  4.29931  3.20656  3.29712  3.08703  4.11591  3.42353  3.76987  3.63592  3.54603  2.55437  2.83346  2.85659  5.50192  4.30492     56 a - - -
          2.68618  4.42225  2.77519  2.73123  3.46354  2.40513  3.72494  3.29354  2.67741  2.69355  4.24690  2.90347  2.73739  3.18146  2.89801  2.37887  2.77519  2.98518  4.58477  3.61503
          0.03060  3.89774  4.62008  0.61958  0.77255  0.48576  0.95510
     57   0.97796  4.20437  3.48799  3.28022  4.07729  3.02828  4.29931  3.20656  3.29712  3.08703  4.11591  3.42353  3.76987  3.63592  3.54603  2.55437  2.83346  2.85659  5.50192  4.30492     57 a - - -
          2.68618  4.42225  2.77519  2.73123  3.46354  2.40513  3.72494  3.29354  2.67741  2.69355  4.24690  2.90347  2.73739  3.18146  2.89801  2.37887  2.77519  2.98518  4.58477  3.61503
          0.03060  3.89774  4.62008  0.61958  0.77255  0.48576  0.95510
     58   2.52311  4.24758  3.80285  3.29313  3.56928  3.57531  4.18170  2.10729  3.20018  2.38198  3.46415  3.59101  4.06936  3.52357  3.50281  2.92166  2.00779  1.76381  5.17617  3.95453     58 v - - -
          2.68618  4.42225  2.77519  2.73123  3.46354  2.40513  3.72494  3.29354  2.67741  2.69355  4.24690  2.90347  2.73739  3.18146  2.89801  2.37887  2.77519  2.98518  4.58477  3.61503
          0.03060  3.89774  4.62008  0.61958  0.77255  0.48576  0.95510
     59   2.87938  5.29946  2.04952  1.24479  4.60024  3.20924  3.73685  4.07812  2.69993  3.63758  4.50882  2.71052  3.81499  2.91174  3.23246  2.79715  3.16706  3.69309  5.79201  4.35379     59 e - - -
          2.68618  4.42225  2.77519  2.73123  3.46354  2.40513  3.72494  3.29354  2.67741  2.69355  4.24690  2.90347  2.73739  3.18146  2.89801  2.37887  2.77519  2.98518  4.58477  3.61503
          0.03060  3.89774  4.62008  0.61958  0.77255  0.48576  0.95510
     60   1.49643  4.14151  3.63598  3.24519  3.82236  3.14539  4.17991  2.72752  3.18539  2.76857  3.76112  3.42191  3.81287  3.50498  3.47111  2.48685  2.75445  1.98191  5.32832  4.10221     60 a - - -
          2.68618  4.42225  2.77519  2.73123  3.46354  2.40513  3.72494  3.29354  2.67741  2.69355  4.24690  2.90347  2.73739  3.18146  2.89801  2.37887  2.77519  2.98518  4.58477  3.61503
          0.03060  3.89774  4.62008  0.61958  0.77255  0.48576  0.95510
     61   2.69602  4.46919  3.37499  3.27748  4.41977  0.69117  4.39641  4.02534  3.46221  3.67636  4.65214  3.53923  3.86115  3.78434  3.69568  2.86862  3.17921  3.54877  5.50846  4.52245     61 G - - -
          2.68618  4.42225  2.77519  2.73123  3.46354  2.40513  3.72494  3.29354  2.67741  2.69355  4.24690  2.90347  2.73739  3.18146  2.89801  2.37887  2.77519  2.98518  4.58477  3.61503
          0.03060  3.89774  4.62008  0.61958  0.77255  0.48576  0.95510
     62   2.24384  4.92759  2.59461  1.87308  4.25661  3.29075  3.64369  3.68084  2.44386  3.26021  4.08648  2.83122  3.78645  2.46678  2.88910  2.50927  2.92426  3.32601  5.47255  4.11335     62 e - - -
          2.68618  4.42225  2.77519  2.73123  3.46354  2.40513  3.72494  3.29354  2.67741  2.69355  4.24690  2.90347  2.73739  3.18146  2.89801  2.37887  2.77519  2.98518  4.58477  3.61503
          0.03060  3.89774  4.62008  0.61958  0.77255  0.48576  0.95510
     63   2.14250  4.86152  2.53473  1.55624  4.29288  3.23486  3.75204  3.60457  2.60514  3.29030  4.17758  2.86386  3.80559  2.93257  3.04300  2.70281  2.98975  3.26621  5.55735  4.20337     63 e - - -
          2.68618  4.42225  2.77519  2.73123  3.46354  2.40513  3.72494  3.29354  2.67741  2.69355  4.24690  2.90347  2.73739  3.18146  2.89801  2.37887  2.77519  2.98518  4.58477  3.61503
          0.03060  3.89774  4.62008  0.61958  0.77255  0.48576  0.95510
     64   1.25913  4.10998  3.37541  3.11548  4.15819  2.90904  4.17417  3.46287  3.15795  3.24941  4.12328  3.26592  3.65675  3.46490  3.45022  1.94418  2.67364  2.98879  5.54023  4.31506     64 a - - -
          2.68618  4.42225  2.77519  2.73123  3.46354  2.40513  3.72494  3.29354  2.67741  2.69355  4.24690  2.90347  2.73739  3.18146  2.89801  2.37887  2.77519  2.98518  4.58477  3.61503
          0.03060  3.89774  4.62008  0.61958  0.77255  0.48576  0.95510
     65   1.38261  4.16530  3.67992  3.31235  3.82567  3.16938  4.24909  2.65812  3.24659  2.69690  3.75948  3.47379  3.84674  3.57345  3.52267  2.60567  2.79405  2.04946  5.38133  4.15227     65 a - - -
          2.68618  4.42225  2.77519  2.73123  3.46354  2.40513  3.72494  3.29354  2.67741  2.69355  4.24690  2.90347  2.73739  3.18146  2.89801  2.37887  2.77519  2.98518  4.58477  3.61503
          0.03060  3.89774  4.62008  0.61958  0.77255  0.48576  0.95510
     66   2.64948  4.81721  2.68513  2.31913  4.20500  3.27837  3.68520  3.64418  2.44187  3.23408  4.08026  2.89699  3.80055  2.26261  2.83278  1.86001  2.93303  3.29075  5.43631  4.10174     66 s - - -
          2.68618  4.42225  2.77519  2.73123  3.46354  2.40513  3.72494  3.29354  2.67741  2.69355  4.24690  2.90347  2.73739  3.18146  2.89801  2.37887  2.77519  2.98518  4.58477  3.61503
          0.03060  3.89774  4.62008  0.61958  0.77255  0.48576  0.95510
     67   3.03361  4.87138  3.52680  3.03234  4.23235  3.51703  3.84204  3.77563  2.24683  3.28696  4.28628  3.39024  4.01821  3.06094  0.94049  3.11644  3.29773  3.49844  5.30504  4.15402     67 r - - -
          2.68618  4.42225  2.77519  2.73123  3.46354  2.40513  3.72494  3.29354  2.67741  2.69355  4.24690  2.90347  2.73739  3.18146  2.89801  2.37887  2.77519  2.98518  4.58477  3.61503
          0.03060  3.89774  4.62008  0.61958  0.77255  0.48576  0.95510
     68   2.92294  4.32310  4.39075  3.84559  3.37984  4.15103  4.56800  1.57007  3.73399  1.71656  3.21847  4.12077  4.47263  3.99612  3.96308  3.48142  2.87209  1.55173  5.21459  4.03467     68 v - - -
          2.68618  4.42225  2.77519  2.73123  3.46354  2.40513  3.72494  3.29354  2.67741  2.69355  4.24690  2.90347  2.73739  3.18146  2.89801  2.37887  2.77519  2.98518  4.58477  3.61503
          0.03060  3.89774  4.62008  0.61958  0.77255  0.48576  0.95510
     69   2.69602  4.46919  3.37499  3.27748  4.41977  0.69117  4.39641  4.02534  3.46221  3.67636  4.65214  3.53923  3.86115  3.78434  3.69568  2.86862  3.17921  3.54877  5.50846  4.52245     69 G - - -
          2.68618  4.42225  2.77519  2.73123  3.46354  2.40513  3.72494  3.29354  2.67741  2.69355  4.24690  2.90347  2.73739  3.18146  2.89801  2.37887  2.77519  2.98518  4.58477  3.61503
          0.03060  3.89774  4.62008  0.61958  0.77255  0.48576  0.95510
     70   2.97365  5.09038  2.49773  0.98999  4.43971  3.29009  3.87880  3.89861  2.76248  3.51157  4.48427  2.94673  3.89580  3.09379  3.17410  2.95335  3.27801  3.57976  5.60651  4.32852     70 e - - -
          2.68618  4.42225  2.77519  2.73123  3.46354  2.40513  3.72494  3.29354  2.67741  2.69355  4.24690  2.90347  2.73739  3.18146  2.89801  2.37887  2.77519  2.98518  4.58477  3.61503
          0.03060  3.89774  4.62008  0.61958  0.77255  0.48576  0.95510
     71   3.07973  4.54024  4.36958  3.89899  3.13276  4.14308  4.57530  2.12972  3.68812  1.03051  3.03483  4.16910  4.50218  3.99208  3.88442  3.54226  3.35590  1.99743  5.10522  3.87666     71 l - - -
          2.68618  4.42225  2.77519  2.73123  3.46354  2.40513  3.72494  3.29354  2.67741  2.69355  4.24690  2.90347  2.73739  3.18146  2.89801  2.37887  2.77519  2.98518  4.58477  3.61503
          0.03060  3.89774  4.62008  0.61958  0.77255  0.48576  0.95510
     72   2.82794  4.36334  4.16041  3.82413  3.56834  3.75017  4.62141  2.04851  3.69230  2.25085  3.52946  4.00995  4.30913  4.05019  3.90240  3.25513  3.18879  0.99364  5.35711  4.09038     72 v - - -
```
