## Supplementary Data: HMM library for "A Catalog of the Diversity and Ubiquity of Metabolic Organelles in Bacteria": Supplementary_Data_HMM_library.hmm (part 2 of 147)

```
          2.68618  4.42225  2.77519  2.73123  3.46354  2.40513  3.72494  3.29354  2.67741  2.69355  4.24690  2.90347  2.73739  3.18146  2.89801  2.37887  2.77519  2.98518  4.58477  3.61503
          0.03060  3.89774  4.62008  0.61958  0.77255  0.48576  0.95510
     73   0.97796  4.20437  3.48799  3.28022  4.07729  3.02828  4.29931  3.20656  3.29712  3.08703  4.11591  3.42353  3.76987  3.63592  3.54603  2.55437  2.83346  2.85659  5.50192  4.30492     73 a - - -
          2.68618  4.42225  2.77519  2.73123  3.46354  2.40513  3.72494  3.29354  2.67741  2.69355  4.24690  2.90347  2.73739  3.18146  2.89801  2.37887  2.77519  2.98518  4.58477  3.61503
          0.03060  3.89774  4.62008  0.61958  0.77255  0.48576  0.95510
     74   2.10243  4.15316  3.72009  3.31829  3.71236  3.27495  4.20946  2.48967  3.24742  2.63256  3.64965  3.50817  3.90312  3.56610  3.51915  2.47989  2.80790  1.47040  5.25736  4.03233     74 v - - -
          2.68618  4.42225  2.77519  2.73123  3.46354  2.40513  3.72494  3.29354  2.67741  2.69355  4.24690  2.90347  2.73739  3.18146  2.89801  2.37887  2.77519  2.98518  4.58477  3.61503
          0.03060  3.89774  4.62008  0.61958  0.77255  0.48576  0.95510
     75   3.02209  4.83539  3.14997  2.91227  3.30209  3.46856  1.09031  3.72893  2.75462  3.21981  4.26457  3.32065  4.02238  3.27878  3.01891  3.09249  3.32624  3.46356  4.76684  3.25220     75 h - - -
          2.68618  4.42225  2.77519  2.73123  3.46354  2.40513  3.72494  3.29354  2.67741  2.69355  4.24690  2.90347  2.73739  3.18146  2.89801  2.37887  2.77519  2.98518  4.58477  3.61503
          0.03060  3.89774  4.62008  0.61958  0.77255  0.48576  0.95510
     76   2.82794  4.36334  4.16041  3.82413  3.56834  3.75017  4.62141  2.04851  3.69230  2.25085  3.52946  4.00995  4.30913  4.05019  3.90240  3.25513  3.18879  0.99364  5.35711  4.09038     76 v - - -
          2.68618  4.42225  2.77519  2.73123  3.46354  2.40513  3.72494  3.29354  2.67741  2.69355  4.24690  2.90347  2.73739  3.18146  2.89801  2.37887  2.77519  2.98518  4.58477  3.61503
          0.03060  3.89774  4.62008  0.61958  0.77255  0.48576  0.95510
     77   3.05073  4.46220  4.37188  3.98848  3.39103  4.09403  4.71178  1.04717  3.81712  1.97170  3.32225  4.23026  4.52266  4.16269  4.01078  3.59162  3.34937  1.84634  5.28721  4.02781     77 i - - -
          2.68618  4.42225  2.77519  2.73123  3.46354  2.40513  3.72494  3.29354  2.67741  2.69355  4.24690  2.90347  2.73739  3.18146  2.89801  2.37887  2.77519  2.98518  4.58477  3.61503
          0.03060  3.89774  4.62008  0.61958  0.77255  0.48576  0.95510
     78   2.78453  4.53792  3.39439  3.23689  4.23029  3.22399  4.31245  3.78197  3.29631  3.40616  4.45694  3.54116  0.78198  3.68432  3.53917  2.95276  3.22803  3.42450  5.41013  4.35123     78 p - - -
          2.68618  4.42225  2.77519  2.73123  3.46354  2.40513  3.72494  3.29354  2.67741  2.69355  4.24690  2.90347  2.73739  3.18146  2.89801  2.37887  2.77519  2.98518  4.58477  3.61503
          0.03060  3.89774  4.62008  0.61958  0.77255  0.48576  0.95510
     79   3.03361  4.87138  3.52680  3.03234  4.23235  3.51703  3.84204  3.77563  2.24683  3.28696  4.28628  3.39024  4.01821  3.06094  0.94049  3.11644  3.29773  3.49844  5.30504  4.15402     79 r - - -
          2.68618  4.42225  2.77519  2.73123  3.46354  2.40513  3.72494  3.29354  2.67741  2.69355  4.24690  2.90347  2.73739  3.18146  2.89801  2.37887  2.77519  2.98518  4.58477  3.61503
          0.03060  3.89774  4.62008  0.61958  0.77255  0.48576  0.95510
     80   2.78453  4.53792  3.39439  3.23689  4.23029  3.22399  4.31245  3.78197  3.29631  3.40616  4.45694  3.54116  0.78198  3.68432  3.53917  2.95276  3.22803  3.42450  5.41013  4.35123     80 p - - -
          2.68618  4.42225  2.77519  2.73123  3.46354  2.40513  3.72494  3.29354  2.67741  2.69355  4.24690  2.90347  2.73739  3.18146  2.89801  2.37887  2.77519  2.98518  4.58477  3.61503
          0.03060  3.89774  4.62008  0.61958  0.77255  0.48576  0.95510
     81   2.70805  4.70844  2.90574  2.62892  3.52478  3.33058  1.68140  3.57376  2.54241  3.15120  4.07558  3.06508  3.88003  3.02481  2.86068  2.51562  3.01880  3.25176  4.96721  3.46866     81 h - - -
          2.68618  4.42225  2.77519  2.73123  3.46354  2.40513  3.72494  3.29354  2.67741  2.69355  4.24690  2.90347  2.73739  3.18146  2.89801  2.37887  2.77519  2.98518  4.58477  3.61503
          0.03060  3.89774  4.62008  0.61958  0.77255  0.48576  0.95510
     82   2.60608  5.05799  2.30614  2.10944  4.36023  2.87312  3.60875  3.82051  2.44446  3.35778  4.15471  2.64440  3.76158  2.38490  2.94758  2.36456  2.84065  3.43433  5.54424  4.14166     82 e - - -
          2.68618  4.42225  2.77519  2.73123  3.46354  2.40513  3.72494  3.29354  2.67741  2.69355  4.24690  2.90347  2.73739  3.18146  2.89801  2.37887  2.77519  2.98518  4.58477  3.61503
          0.03060  3.89774  4.62008  0.61958  0.77255  0.48576  0.95510
     83   2.72717  5.02724  1.41389  2.20079  4.48882  3.14766  3.77280  3.99259  2.76803  3.58418  4.44415  2.74830  3.77832  2.95792  3.30412  2.21606  3.06113  3.57286  5.74461  4.30469     83 d - - -
          2.68618  4.42225  2.77519  2.73123  3.46354  2.40513  3.72494  3.29354  2.67741  2.69355  4.24690  2.90347  2.73739  3.18146  2.89801  2.37887  2.77519  2.98518  4.58477  3.61503
          0.03060  3.89774  4.62008  0.61958  0.77255  0.48576  0.95510
     84   3.02986  4.37707  4.61794  4.10493  3.45660  4.32846  4.83524  1.45327  3.98339  1.92603  3.27835  4.35694  4.64204  4.25634  4.19974  3.69729  3.29147  1.23443  5.39830  4.19326     84 v - - -
          2.68618  4.42225  2.77519  2.73123  3.46354  2.40513  3.72494  3.29354  2.67741  2.69355  4.24690  2.90347  2.73739  3.18146  2.89801  2.37887  2.77519  2.98518  4.58477  3.61503
          0.03060  3.89774  4.62008  0.61958  0.77255  0.48576  0.95510
     85   2.38315  4.90461  2.45256  2.21616  4.18213  2.99624  3.57783  3.61729  2.26225  2.98574  3.98065  2.84167  3.76149  2.71339  2.66546  2.59338  2.83224  3.26063  5.38801  4.02491     85 e - - -
          2.68618  4.42225  2.77519  2.73123  3.46354  2.40513  3.72494  3.29354  2.67741  2.69355  4.24690  2.90347  2.73739  3.18146  2.89801  2.37887  2.77519  2.98518  4.58477  3.61503
          0.03060  3.89774  4.62008  0.61958  0.77255  0.48576  0.95510
     86   2.36187  4.75829  2.93492  2.54871  4.26603  3.05527  3.69316  3.62700  1.52608  3.23753  4.09161  3.00420  3.82850  2.85995  2.60966  2.70480  2.94180  3.27264  5.42598  4.15098     86 k - - -
          2.68618  4.42225  2.77519  2.73123  3.46354  2.40513  3.72494  3.29354  2.67741  2.69355  4.24690  2.90347  2.73739  3.18146  2.89801  2.37887  2.77519  2.98518  4.58477  3.61503
          0.03060  3.89774  4.62008  0.61958  0.77255  0.48576  0.95510
     87   3.08115  4.42359  4.63881  4.10054  3.32477  4.37867  4.79466  1.26227  3.96733  1.70467  2.99797  4.36983  4.64640  4.20956  4.16877  3.73095  3.32697  1.65003  5.30305  4.13820     87 i - - -
          2.68618  4.42225  2.77519  2.73123  3.46354  2.40513  3.72494  3.29354  2.67741  2.69355  4.24690  2.90347  2.73739  3.18146  2.89801  2.37887  2.77519  2.98518  4.58477  3.61503
          0.03060  3.89774  4.62008  0.61958  0.77255  0.48576  0.95510
     88   3.15773  4.59976  4.39165  3.92812  3.06782  4.21123  4.56196  2.10500  3.68168  0.95605  3.00413  4.20685  4.54336  4.00134  3.86773  3.62230  3.42272  2.21227  5.04865  3.78924     88 l - - -
          2.68618  4.42225  2.77519  2.73123  3.46354  2.40513  3.72494  3.29354  2.67741  2.69355  4.24690  2.90347  2.73739  3.18146  2.89801  2.37887  2.77519  2.98518  4.58477  3.61503
          0.03060  3.89774  4.62008  0.61958  0.77255  0.48576  0.95510
     89   2.78453  4.53792  3.39439  3.23689  4.23029  3.22399  4.31245  3.78197  3.29631  3.40616  4.45694  3.54116  0.78198  3.68432  3.53917  2.95276  3.22803  3.42450  5.41013  4.35123     89 p - - -
          2.68618  4.42225  2.77519  2.73123  3.46354  2.40513  3.72494  3.29354  2.67741  2.69355  4.24690  2.90347  2.73739  3.18146  2.89801  2.37887  2.77519  2.98518  4.58477  3.61503
          0.03060  3.89774  4.62008  0.61958  0.77255  0.48576  0.95510
     90   2.49499  4.29643  3.34882  2.78206  3.02010  3.21187  3.73806  2.66050  2.66466  2.46719  3.08074  3.20274  3.87376  3.04419  2.69660  2.61038  2.76571  2.56969  4.87234  3.62934     90 l - - -
          2.68618  4.42225  2.77519  2.73123  3.46354  2.40513  3.72494  3.29354  2.67741  2.69355  4.24690  2.90347  2.73739  3.18146  2.89801  2.37887  2.77519  2.98518  4.58477  3.61503
          0.03060  3.89774  4.62008  0.61958  0.77255  0.48576  0.95510
     91   3.14410  4.49309  4.65584  4.10034  3.14951  4.40425  4.73578  1.52528  3.95689  1.28613  2.68520  4.37835  4.63155  4.14988  4.13049  3.74512  3.37513  1.97009  5.16892  4.04977     91 l - - -
          2.68618  4.42225  2.77519  2.73123  3.46354  2.40513  3.72494  3.29354  2.67741  2.69355  4.24690  2.90347  2.73739  3.18146  2.89801  2.37887  2.77519  2.98518  4.58477  3.61503
          0.02070  3.88784        *  0.61958  0.77255  0.00000        *
//
HMMER3/f [3.1b2 | February 2015]
NAME  H_darkBlueGreen.GRM5
LENG  103
ALPH  amino
RF    no
MM    no
CONS  yes
CS    no
MAP   yes
DATE  Thu Nov 19 21:51:48 2020
NSEQ  90
EFFN  1.123352
CKSUM 1709023353
STATS LOCAL MSV       -9.5986  0.71687
STATS LOCAL VITERBI  -10.1664  0.71687
STATS LOCAL FORWARD   -4.1453  0.71687
HMM          A        C        D        E        F        G        H        I        K        L        M        N        P        Q        R        S        T        V        W        Y   
            m->m     m->i     m->d     i->m     i->i     d->m     d->d
  COMPO   2.11542  4.21096  2.92178  2.67321  3.57022  2.88308  3.95031  2.76632  2.61889  2.55924  3.53488  3.09885  3.45671  3.25407  3.09434  2.74862  2.86666  2.39639  5.28281  3.99169
          2.68618  4.42225  2.77519  2.73123  3.46354  2.40513  3.72494  3.29354  2.67741  2.69355  4.24690  2.90347  2.73739  3.18146  2.89801  2.37887  2.77519  2.98518  4.58477  3.61503
          0.21809  4.25000  1.70548  0.61958  0.77255  0.00000        *
      1   2.60575  4.71080  2.94982  2.35301  3.92944  3.43668  3.47231  3.33008  2.34415  2.95706  2.43316  2.79102  3.83181  2.81943  2.76261  2.60366  2.80594  2.99913  5.22408  3.91509      1 k - - -
          2.68618  4.42225  2.77519  2.73123  3.46354  2.40513  3.72494  3.29354  2.67741  2.69355  4.24690  2.90347  2.73739  3.18146  2.89801  2.37887  2.77519  2.98518  4.58477  3.61503
          0.02601  4.05792  4.78027  0.61958  0.77255  0.59111  0.80679
      2   2.12302  4.56003  3.13994  2.57581  3.86978  2.12377  3.75791  3.25040  2.60731  2.91471  3.21488  3.04258  3.85579  2.96735  2.89422  2.67888  2.84124  2.95444  5.21195  3.93007      2 a - - -
          2.68618  4.42225  2.77519  2.73123  3.46354  2.40513  3.72494  3.29354  2.67741  2.69355  4.24690  2.90347  2.73739  3.18146  2.89801  2.37887  2.77519  2.98518  4.58477  3.61503
          0.02449  4.11741  4.83976  0.61958  0.77255  0.43520  1.04167
      3   2.44857  4.85636  3.00495  2.01077  4.10186  3.46198  3.66481  3.51586  2.37918  3.06439  2.56681  2.90854  3.85870  2.51372  2.83900  2.68409  2.88431  3.19243  5.35066  4.02005      3 e - - -
          2.68618  4.42225  2.77519  2.73123  3.46354  2.40513  3.72494  3.29354  2.67741  2.69355  4.24690  2.90347  2.73739  3.18146  2.89801  2.37887  2.77519  2.98518  4.58477  3.61503
          0.02186  4.22994  4.95229  0.61958  0.77255  0.46977  0.98121
      4   0.58266  4.42821  3.89362  3.72314  4.47555  3.23912  4.69332  3.66164  3.75062  3.52398  4.52658  3.76202  4.01549  4.05842  3.96188  2.78182  3.08634  3.24694  5.86218  4.71245      4 A - - -
          2.68618  4.42225  2.77519  2.73123  3.46354  2.40513  3.72494  3.29354  2.67741  2.69355  4.24690  2.90347  2.73739  3.18146  2.89801  2.37887  2.77519  2.98518  4.58477  3.61503
          0.02142  4.25000  4.97235  0.61958  0.77255  0.48576  0.95510
      5   2.96677  4.39734  4.84181  4.29132  3.21658  4.40409  4.83407  1.65783  4.17939  1.86081  3.36538  4.46679  4.69779  4.37850  4.32679  3.74610  3.19183  1.11803  5.33642  4.15935      5 v - - -
          2.68618  4.42225  2.77519  2.73123  3.46354  2.40513  3.72494  3.29354  2.67741  2.69355  4.24690  2.90347  2.73739  3.18146  2.89801  2.37887  2.77519  2.98518  4.58477  3.61503
          0.02142  4.25000  4.97235  0.61958  0.77255  0.48576  0.95510
      6   3.20441  4.92496  3.95383  3.90879  5.01121  0.32873  4.98855  4.71992  4.14034  4.31935  5.31007  4.12007  4.32623  4.43531  4.31865  3.38967  3.71440  4.17485  5.98933  5.13164      6 G - - -
          2.68618  4.42225  2.77519  2.73123  3.46354  2.40513  3.72494  3.29354  2.67741  2.69355  4.24690  2.90347  2.73739  3.18146  2.89801  2.37887  2.77519  2.98518  4.58477  3.61503
          0.02142  4.25000  4.97235  0.61958  0.77255  0.48576  0.95510
      7   2.77369  4.35699  4.73268  4.15463  3.08907  4.24193  4.59445  1.71249  4.01979  1.74626  1.97308  4.30854  4.53695  4.17104  4.12767  3.56444  3.23542  1.77715  5.07038  3.93074      7 i - - -
          2.68618  4.42225  2.77519  2.73123  3.46354  2.40513  3.72494  3.29354  2.67741  2.69355  4.24690  2.90347  2.73739  3.18146  2.89801  2.37887  2.77519  2.98518  4.58477  3.61503
          0.02142  4.25000  4.97235  0.61958  0.77255  0.48576  0.95510
      8   3.31732  4.61915  5.08327  4.50981  2.02402  4.58916  4.85507  1.79994  4.37206  1.10944  2.98881  4.66862  4.78706  4.41658  4.42388  3.93305  3.53772  2.17516  5.12440  3.98445      8 l - - -
          2.68618  4.42225  2.77519  2.73123  3.46354  2.40513  3.72494  3.29354  2.67741  2.69355  4.24690  2.90347  2.73739  3.18146  2.89801  2.37887  2.77519  2.98518  4.58477  3.61503
          0.02142  4.25000  4.97235  0.61958  0.77255  0.48576  0.95510
      9   3.34044  5.47709  2.72294  0.58703  4.88060  3.56440  4.20754  4.41523  3.14186  3.97763  4.95393  3.22415  4.19249  3.42715  3.57729  3.29408  3.65360  4.06636  5.97798  4.72499      9 E - - -
          2.68618  4.42225  2.77519  2.73123  3.46354  2.40513  3.72494  3.29354  2.67741  2.69355  4.24690  2.90347  2.73739  3.18146  2.89801  2.37887  2.77519  2.98518  4.58477  3.61503
          0.02142  4.25000  4.97235  0.61958  0.77255  0.48576  0.95510
     10   3.10969  4.47979  4.73975  4.22880  3.56226  4.35352  4.88527  1.96438  4.08525  1.61140  3.39943  4.43581  4.70202  4.34755  4.27057  3.72435  3.15045  1.05372  5.44550  4.25925     10 v - - -
          2.68618  4.42225  2.77519  2.73123  3.46354  2.40513  3.72494  3.29354  2.67741  2.69355  4.24690  2.90347  2.73739  3.18146  2.89801  2.37887  2.77519  2.98518  4.58477  3.61503
          0.02142  4.25000  4.97235  0.61958  0.77255  0.48576  0.95510
     11   2.66620  4.03641  2.50717  2.72936  2.10875  3.59806  3.79933  2.96831  2.83387  2.65849  3.55622  3.28257  3.98486  3.14130  3.21238  2.84547  2.89936  2.73600  4.86322  2.80012     11 f - - -
          2.68618  4.42225  2.77519  2.73123  3.46354  2.40513  3.72494  3.29354  2.67741  2.69355  4.24690  2.90347  2.73739  3.18146  2.89801  2.37887  2.77519  2.98518  4.58477  3.61503
          0.02142  4.25000  4.97235  0.61958  0.77255  0.48576  0.95510
     12   2.48888  4.51877  3.09274  2.90106  4.58661  1.25150  4.20303  4.06578  3.15405  3.68797  4.49949  2.71339  3.85891  3.42410  3.54828  1.87029  2.94590  3.49986  5.87294  4.58852     12 g - - -
          2.68618  4.42225  2.77519  2.73123  3.46354  2.40513  3.72494  3.29354  2.67741  2.69355  4.24690  2.90347  2.73739  3.18146  2.89801  2.37887  2.77519  2.98518  4.58477  3.61503
          0.02142  4.25000  4.97235  0.61958  0.77255  0.48576  0.95510
     13   2.77859  4.32181  3.92925  2.76321  2.41589  3.81875  3.99384  2.65608  3.28353  1.44724  3.29466  3.67168  4.17797  3.54099  3.53528  3.09955  3.00877  2.51904  4.67940  3.01557     13 l - - -
          2.68618  4.42225  2.77519  2.73123  3.46354  2.40513  3.72494  3.29354  2.67741  2.69355  4.24690  2.90347  2.73739  3.18146  2.89801  2.37887  2.77519  2.98518  4.58477  3.61503
          0.02142  4.25000  4.97235  0.61958  0.77255  0.48576  0.95510
     14   1.93916  3.09567  4.01374  3.46217  3.42896  3.61244  4.13939  2.53586  3.36670  2.31704  3.40802  3.68011  4.08082  3.61794  3.60177  2.88669  2.34013  1.82175  4.94455  3.74524     14 v - - -
          2.68618  4.42225  2.77519  2.73123  3.46354  2.40513  3.72494  3.29354  2.67741  2.69355  4.24690  2.90347  2.73739  3.18146  2.89801  2.37887  2.77519  2.98518  4.58477  3.61503
          0.02142  4.25000  4.97235  0.61958  0.77255  0.48576  0.95510
     15   1.67758  3.19403  3.84687  3.33942  3.76085  3.32047  4.17751  2.93989  3.26884  2.82429  3.72213  3.53309  3.92927  3.54528  3.55893  2.57884  1.69829  2.55628  5.21680  4.01214     15 a - - -
          2.68618  4.42225  2.77519  2.73123  3.46354  2.40513  3.72494  3.29354  2.67741  2.69355  4.24690  2.90347  2.73739  3.18146  2.89801  2.37887  2.77519  2.98518  4.58477  3.61503
          0.02142  4.25000  4.97235  0.61958  0.77255  0.48576  0.95510
     16   1.12615  2.13865  4.08766  3.70494  4.18209  2.73391  4.49024  3.54314  3.62891  3.28835  4.14106  3.63200  3.83958  3.86811  3.84886  2.26789  2.79643  3.07604  5.60110  4.43726     16 a - - -
          2.68618  4.42225  2.77519  2.73123  3.46354  2.40513  3.72494  3.29354  2.67741  2.69355  4.24690  2.90347  2.73739  3.18146  2.89801  2.37887  2.77519  2.98518  4.58477  3.61503
          0.02142  4.25000  4.97235  0.61958  0.77255  0.48576  0.95510
     17   2.96970  3.86776  4.55454  4.00585  1.35593  4.08919  4.15102  2.04842  3.85447  2.08742  3.25704  4.09402  4.42331  3.99992  3.96154  3.40726  3.20430  2.37386  4.53597  2.94441     17 f - - -
          2.68618  4.42225  2.77519  2.73123  3.46354  2.40513  3.72494  3.29354  2.67741  2.69355  4.24690  2.90347  2.73739  3.18146  2.89801  2.37887  2.77519  2.98518  4.58477  3.61503
          0.02142  4.25000  4.97235  0.61958  0.77255  0.48576  0.95510
     18   2.28089  4.27246  4.08730  3.52295  3.38835  3.86443  4.21462  2.32935  3.41032  2.13493  2.93749  3.79958  4.23877  3.48155  3.64997  3.16146  3.01130  1.37944  4.98308  3.78619     18 v - - -
          2.68618  4.42225  2.77519  2.73123  3.46354  2.40513  3.72494  3.29354  2.67741  2.69355  4.24690  2.90347  2.73739  3.18146  2.89801  2.37887  2.77519  2.98518  4.58477  3.61503
          0.02142  4.25000  4.97235  0.61958  0.77255  0.48576  0.95510
     19   1.00634  4.30576  4.00632  3.63744  4.03162  3.33340  4.51560  2.81949  3.56907  2.90978  3.95907  3.72489  4.03086  3.86731  3.82164  2.77577  2.96416  1.99603  5.59133  4.38185     19 a - - -
          2.68618  4.42225  2.77519  2.73123  3.46354  2.40513  3.72494  3.29354  2.67741  2.69355  4.24690  2.90347  2.73739  3.18146  2.89801  2.37887  2.77519  2.98518  4.58477  3.61503
          0.02142  4.25000  4.97235  0.61958  0.77255  0.48576  0.95510
     20   1.48791  3.97360  3.79762  3.27220  3.61637  3.04276  4.10669  2.81393  3.19304  1.97925  3.58061  3.53289  3.99210  3.48385  3.48752  2.80160  2.87173  2.47652  5.09974  3.88651     20 a - - -
          2.68618  4.42225  2.77519  2.73123  3.46354  2.40513  3.72494  3.29354  2.67741  2.69355  4.24690  2.90347  2.73739  3.18146  2.89801  2.37887  2.77519  2.98518  4.58477  3.61503
          0.02142  4.25000  4.97235  0.61958  0.77255  0.48576  0.95510
     21   3.44731  5.58108  0.49919  2.65584  5.02098  3.54442  4.32982  4.70645  3.49474  4.25168  5.25445  3.22543  4.22442  3.58067  4.05020  3.37777  3.79917  4.31000  6.10902  4.85243     21 D - - -
          2.68618  4.42225  2.77519  2.73123  3.46354  2.40513  3.72494  3.29354  2.67741  2.69355  4.24690  2.90347  2.73739  3.18146  2.89801  2.37887  2.77519  2.98518  4.58477  3.61503
          0.02142  4.25000  4.97235  0.61958  0.77255  0.48576  0.95510
     22   0.76095  4.25789  3.79016  3.55404  4.44825  3.07989  4.53557  3.65477  3.56318  3.51128  4.39653  3.57606  3.86235  3.85392  3.80784  2.47123  2.64194  3.16492  5.84907  4.66223     22 a - - -
          2.68618  4.42225  2.77519  2.73123  3.46354  2.40513  3.72494  3.29354  2.67741  2.69355  4.24690  2.90347  2.73739  3.18146  2.89801  2.37887  2.77519  2.98518  4.58477  3.61503
          0.02142  4.25000  4.97235  0.61958  0.77255  0.48576  0.95510
     23   1.63427  4.34080  3.60267  3.13556  4.00343  1.67340  4.13438  3.26416  3.09736  3.04570  3.56890  3.40601  3.89249  3.41111  3.44170  2.64421  2.85205  2.61756  5.41100  4.17890     23 a - - -
          2.68618  4.42225  2.77519  2.73123  3.46354  2.40513  3.72494  3.29354  2.67741  2.69355  4.24690  2.90347  2.73739  3.18146  2.89801  2.37887  2.77519  2.98518  4.58477  3.61503
          0.02142  4.25000  4.97235  0.61958  0.77255  0.48576  0.95510
     24   1.54432  1.62097  4.13410  3.72080  4.01150  3.14850  4.45161  3.27303  3.62091  3.09345  3.98059  3.66561  3.87956  3.86244  3.82881  2.17221  2.81289  2.71196  5.46550  4.29341     24 a - - -
          2.68618  4.42225  2.77519  2.73123  3.46354  2.40513  3.72494  3.29354  2.67741  2.69355  4.24690  2.90347  2.73739  3.18146  2.89801  2.37887  2.77519  2.98518  4.58477  3.61503
          0.02142  4.25000  4.97235  0.61958  0.77255  0.48576  0.95510
     25   3.36734  5.30648  3.56603  3.13728  4.78199  3.79479  4.03413  4.24070  0.61594  3.73050  4.68746  3.53842  4.28140  3.21547  2.58562  3.39405  3.59983  3.93310  5.69137  4.56829     25 K - - -
          2.68618  4.42225  2.77519  2.73123  3.46354  2.40513  3.72494  3.29354  2.67741  2.69355  4.24690  2.90347  2.73739  3.18146  2.89801  2.37887  2.77519  2.98518  4.58477  3.61503
          0.02142  4.25000  4.97235  0.61958  0.77255  0.48576  0.95510
     26   0.70190  4.30755  3.81381  3.61182  4.42380  3.13387  4.59409  3.54363  3.62242  3.43709  4.40053  3.63566  3.91658  3.92617  3.85231  2.62857  2.81262  3.11379  5.85975  4.66920     26 a - - -
          2.68618  4.42225  2.77519  2.73123  3.46354  2.40513  3.72494  3.29354  2.67741  2.69355  4.24690  2.90347  2.73739  3.18146  2.89801  2.37887  2.77519  2.98518  4.58477  3.61503
          0.02142  4.25000  4.97235  0.61958  0.77255  0.48576  0.95510
     27   0.85069  4.29865  3.69429  3.47729  4.55419  2.07437  4.52584  3.92745  3.57038  3.66650  4.50609  3.54681  3.86055  3.83091  3.84154  2.56549  2.89010  3.35251  5.89539  4.72357     27 a - - -
          2.68618  4.42225  2.77519  2.73123  3.46354  2.40513  3.72494  3.29354  2.67741  2.69355  4.24690  2.90347  2.73739  3.18146  2.89801  2.37887  2.77519  2.98518  4.58477  3.61503
          0.02142  4.25000  4.97235  0.61958  0.77255  0.48576  0.95510
     28   2.58198  5.43121  1.60240  2.26163  4.79113  3.34518  3.84203  4.29537  2.79287  3.80305  4.62195  1.60262  3.93027  2.94782  3.35495  2.82271  3.22369  3.86219  5.96588  4.49412     28 d - - -
          2.68618  4.42225  2.77519  2.73123  3.46354  2.40513  3.72494  3.29354  2.67741  2.69355  4.24690  2.90347  2.73739  3.18146  2.89801  2.37887  2.77519  2.98518  4.58477  3.61503
          0.02142  4.25000  4.97235  0.61958  0.77255  0.48576  0.95510
     29   3.11840  4.52781  4.76243  4.36579  3.75803  4.27337  5.09729  1.90151  4.21408  2.33220  3.63016  4.51308  4.74316  4.54222  4.40599  3.72498  3.44407  0.73699  5.68613  4.41508     29 v - - -
          2.68618  4.42225  2.77519  2.73123  3.46354  2.40513  3.72494  3.29354  2.67741  2.69355  4.24690  2.90347  2.73739  3.18146  2.89801  2.37887  2.77519  2.98518  4.58477  3.61503
          0.02142  4.25000  4.97235  0.61958  0.77255  0.48576  0.95510
     30   2.66219  5.02569  3.01915  2.33764  4.33042  3.47424  3.22487  3.76482  1.92228  3.29779  4.08350  2.96944  3.86029  2.65787  2.20698  2.63802  2.45036  3.39597  4.50432  4.12173     30 k - - -
          2.68618  4.42225  2.77519  2.73123  3.46354  2.40513  3.72494  3.29354  2.67741  2.69355  4.24690  2.90347  2.73739  3.18146  2.89801  2.37887  2.77519  2.98518  4.58477  3.61503
          0.02142  4.25000  4.97235  0.61958  0.77255  0.48576  0.95510
     31   3.33186  4.60438  5.14776  4.59533  3.36652  4.70785  5.11375  1.36441  4.47784  1.22739  2.94088  4.79043  4.90394  4.58316  4.57465  4.07091  3.56385  1.73264  5.41629  4.33267     31 l - - -
          2.68618  4.42225  2.77519  2.73123  3.46354  2.40513  3.72494  3.29354  2.67741  2.69355  4.24690  2.90347  2.73739  3.18146  2.89801  2.37887  2.77519  2.98518  4.58477  3.61503
          0.02142  4.25000  4.97235  0.61958  0.77255  0.48576  0.95510
     32   2.71621  5.00053  2.90529  1.68901  4.26653  3.45972  3.68469  3.66808  2.42924  3.10093  4.07061  2.96985  3.88008  2.17787  2.86800  2.71912  2.95043  2.80098  5.47648  4.12346     32 e - - -
          2.68618  4.42225  2.77519  2.73123  3.46354  2.40513  3.72494  3.29354  2.67741  2.69355  4.24690  2.90347  2.73739  3.18146  2.89801  2.37887  2.77519  2.98518  4.58477  3.61503
          0.02142  4.25000  4.97235  0.61958  0.77255  0.48576  0.95510
     33   2.20712  4.66527  3.13270  2.57994  3.90221  2.86895  3.65440  3.19122  2.56780  2.94314  3.78249  2.73366  3.23069  2.90826  3.00895  2.55417  2.48209  2.68997  5.22929  3.81349     33 a - - -
          2.68618  4.42225  2.77519  2.73123  3.46354  2.40513  3.72494  3.29354  2.67741  2.69355  4.24690  2.90347  2.73739  3.18146  2.89801  2.37887  2.77519  2.98518  4.58477  3.61503
          0.02142  4.25000  4.97235  0.61958  0.77255  0.48576  0.95510
     34   3.13682  4.46483  4.87945  4.31619  1.71041  4.39452  4.68183  1.88052  4.18111  1.72298  3.14751  4.45909  4.66244  4.30493  4.27538  3.72995  3.36875  1.62073  5.06398  3.83920     34 v - - -
          2.68618  4.42225  2.77519  2.73123  3.46354  2.40513  3.72494  3.29354  2.67741  2.69355  4.24690  2.90347  2.73739  3.18146  2.89801  2.37887  2.77519  2.98518  4.58477  3.61503
          0.02142  4.25000  4.97235  0.61958  0.77255  0.48576  0.95510
     35   3.16083  5.80463  1.07227  1.54267  5.08424  3.34542  3.93960  4.63450  3.01962  4.11048  4.98353  2.80079  3.99782  3.11339  3.65855  3.01660  3.46098  4.18596  6.25042  4.70630     35 d - - -
          2.68618  4.42225  2.77519  2.73123  3.46354  2.40513  3.72494  3.29354  2.67741  2.69355  4.24690  2.90347  2.73739  3.18146  2.89801  2.37887  2.77519  2.98518  4.58477  3.61503
          0.02142  4.25000  4.97235  0.61958  0.77255  0.48576  0.95510
     36   3.28250  5.38275  3.76939  3.00794  4.91113  3.86163  3.72251  4.22377  1.15073  3.60846  4.48515  3.37842  4.20601  2.85064  1.38449  3.26352  3.42065  3.90506  5.59954  4.47652     36 k - - -
          2.68618  4.42225  2.77519  2.73123  3.46354  2.40513  3.72494  3.29354  2.67741  2.69355  4.24690  2.90347  2.73739  3.18146  2.89801  2.37887  2.77519  2.98518  4.58477  3.61503
          0.02142  4.25000  4.97235  0.61958  0.77255  0.48576  0.95510
     37   3.09341  5.07218  2.99876  2.93120  4.50196  3.48455  4.30366  4.31449  3.25119  3.92084  4.88698  0.63128  4.16189  3.59154  3.60663  3.15494  3.49632  3.89624  5.76299  4.43437     37 N - - -
          2.68618  4.42225  2.77519  2.73123  3.46354  2.40513  3.72494  3.29354  2.67741  2.69355  4.24690  2.90347  2.73739  3.18146  2.89801  2.37887  2.77519  2.98518  4.58477  3.61503
          0.02142  4.25000  4.97235  0.61958  0.77255  0.48576  0.95510
     38   3.27190  5.37606  3.74327  2.99665  4.89866  3.85258  3.72421  4.21637  1.04495  3.60519  4.48112  3.37126  4.20068  2.85281  1.55110  3.25354  3.41353  3.89652  5.59941  4.47160     38 k - - -
          2.68618  4.42225  2.77519  2.73123  3.46354  2.40513  3.72494  3.29354  2.67741  2.69355  4.24690  2.90347  2.73739  3.18146  2.89801  2.37887  2.77519  2.98518  4.58477  3.61503
          0.02142  4.25000  4.97235  0.61958  0.77255  0.48576  0.95510
     39   2.86067  4.60928  3.71497  3.32319  3.68118  3.64642  4.25264  2.98433  3.19798  1.68867  3.71897  3.65392  1.37146  3.59355  3.48103  3.08123  3.19382  2.84365  5.27290  4.00036     39 p - - -
          2.68618  4.42225  2.77519  2.73123  3.46354  2.40513  3.72494  3.29354  2.67741  2.69355  4.24690  2.90347  2.73739  3.18146  2.89801  2.37887  2.77519  2.98518  4.58477  3.61503
          0.02142  4.25000  4.97235  0.61958  0.77255  0.48576  0.95510
     40   1.41700  4.60527  3.14438  2.74879  4.27447  2.38434  3.94004  3.68559  2.34612  3.31577  4.14016  3.16452  3.86799  3.12952  3.16999  2.49142  2.90814  3.27668  5.55528  4.26662     40 a - - -
          2.68618  4.42225  2.77520  2.73123  3.46354  2.40513  3.72495  3.29354  2.67741  2.69355  4.24690  2.90347  2.73740  3.18146  2.89796  2.37887  2.77520  2.98518  4.58477  3.61503
          0.23834  3.53867  1.69822  0.54446  0.86787  0.48576  0.95510
     41   2.29128  4.81747  2.69286  2.46978  4.24084  3.26763  3.53947  3.77494  2.65045  3.37716  4.22875  1.48131  3.84736  3.00560  3.06390  2.71184  2.99775  3.38912  5.52588  4.14981     42 n - - -
          2.68618  4.42225  2.77519  2.73123  3.46354  2.40513  3.72494  3.29354  2.67741  2.69355  4.24690  2.90347  2.73739  3.18146  2.89801  2.37887  2.77519  2.98518  4.58477  3.61503
          0.02606  4.05631  4.77866  0.61958  0.77255  0.69646  0.68985
     42   1.09816  4.20955  3.42428  3.14493  4.30592  2.37148  4.23344  3.69086  3.22183  3.39733  4.23312  3.32139  3.24127  3.50656  3.53959  2.44742  2.75115  3.17047  5.65059  4.44182     43 a - - -
          2.68618  4.42225  2.77519  2.73123  3.46354  2.40513  3.72494  3.29354  2.67741  2.69355  4.24690  2.90347  2.73739  3.18146  2.89801  2.37887  2.77519  2.98518  4.58477  3.61503
          0.02606  4.05631  4.77866  0.61958  0.77255  0.69646  0.68985
     43   3.07804  5.45156  0.87299  2.19226  4.79449  3.27946  3.93809  4.33818  3.02553  3.90890  4.83699  2.82691  3.94037  3.14100  3.60980  2.98392  3.40162  3.94055  5.98584  4.55608     44 d - - -
          2.68618  4.42225  2.77519  2.73123  3.46354  2.40513  3.72494  3.29354  2.67741  2.69355  4.24690  2.90347  2.73739  3.18146  2.89801  2.37887  2.77519  2.98518  4.58477  3.61503
          0.02606  4.05631  4.77866  0.61958  0.77255  0.69646  0.68985
     44   2.28875  4.95675  2.79687  2.05694  4.26534  3.37363  3.62777  3.69994  2.12254  3.25772  4.05674  2.89011  3.80907  2.70465  2.83621  2.23180  2.80534  3.33621  5.45404  4.09519     45 e - - -
          2.68618  4.42225  2.77519  2.73123  3.46354  2.40513  3.72494  3.29354  2.67741  2.69355  4.24690  2.90347  2.73739  3.18146  2.89801  2.37887  2.77519  2.98518  4.58477  3.61503
          0.02606  4.05631  4.77866  0.61958  0.77255  0.69646  0.68985
     45   2.38452  3.45110  4.14514  3.58876  3.29571  3.79737  4.24279  2.28864  3.45629  1.37371  3.06433  3.82302  4.20434  3.71572  3.67265  3.12134  2.99233  2.16060  4.95924  3.77398     46 l - - -
          2.68618  4.42225  2.77519  2.73123  3.46354  2.40513  3.72494  3.29354  2.67741  2.69355  4.24690  2.90347  2.73739  3.18146  2.89801  2.37887  2.77519  2.98518  4.58477  3.61503
          0.02606  4.05631  4.77866  0.61958  0.77255  0.69646  0.68985
     46   2.75972  4.99532  2.70614  2.06063  4.32872  3.37752  3.70071  3.75040  2.37465  3.31973  4.15569  2.92234  1.88335  2.85870  2.70166  2.75942  3.01399  3.40313  5.51620  4.17998     47 p - - -
          2.68618  4.42225  2.77519  2.73123  3.46354  2.40513  3.72494  3.29354  2.67741  2.69355  4.24690  2.90347  2.73739  3.18146  2.89801  2.37887  2.77519  2.98518  4.58477  3.61503
          0.02606  4.05631  4.77866  0.61958  0.77255  0.69646  0.68985
     47   2.95543  4.45137  4.37680  4.04922  3.69099  3.91061  4.82127  2.05928  3.91987  2.34835  3.63164  4.20856  4.46352  4.26807  4.11415  3.42858  3.31417  0.82110  5.50531  4.24681     48 v - - -
          2.68618  4.42225  2.77519  2.73123  3.46354  2.40513  3.72494  3.29354  2.67741  2.69355  4.24690  2.90347  2.73739  3.18146  2.89801  2.37887  2.77519  2.98518  4.58477  3.61503
          0.02606  4.05631  4.77866  0.61958  0.77255  0.69646  0.68985
     48   3.01360  4.73633  3.64127  3.50954  4.48286  3.41362  4.56883  4.07944  3.58335  3.68474  4.74485  3.79601  0.54716  3.96645  3.80492  3.18765  3.47033  3.70317  5.61527  4.60719     49 P - - -
          2.68618  4.42225  2.77519  2.73123  3.46354  2.40513  3.72494  3.29354  2.67741  2.69355  4.24690  2.90347  2.73739  3.18146  2.89801  2.37887  2.77519  2.98518  4.58477  3.61503
          0.02606  4.05631  4.77866  0.61958  0.77255  0.37349  1.16580
     49   2.13592  4.31184  3.76977  3.31121  3.60990  3.49603  4.15750  2.81170  3.22060  1.36111  3.58280  3.57237  4.04007  3.53894  3.49624  2.37205  2.93720  2.59700  5.13536  3.91325     50 l - - -
          2.68618  4.42225  2.77519  2.73123  3.46354  2.40513  3.72494  3.29354  2.67741  2.69355  4.24690  2.90347  2.73739  3.18146  2.89801  2.37887  2.77519  2.98518  4.58477  3.61503
          0.02142  4.25000  4.97235  0.61958  0.77255  0.48576  0.95510
     50   2.76933  4.24561  4.16080  3.58821  3.32709  2.45923  4.22102  1.81636  3.48088  1.81597  3.07225  3.84211  4.24985  3.72320  3.69779  3.18456  3.00743  2.00351  4.93176  3.74179     51 l - - -
          2.68618  4.42225  2.77519  2.73123  3.46354  2.40513  3.72494  3.29354  2.67741  2.69355  4.24690  2.90347  2.73739  3.18146  2.89801  2.37887  2.77519  2.98518  4.58477  3.61503
          0.02142  4.25000  4.97235  0.61958  0.77255  0.48576  0.95510
     51   2.05105  4.31190  4.40991  3.85114  3.47222  4.07807  4.48403  1.90867  3.74664  2.25531  2.73005  4.08094  4.43366  3.98699  3.95283  3.39535  3.13867  1.36599  5.15101  3.95999     52 v - - -
          2.68618  4.42225  2.77519  2.73123  3.46354  2.40513  3.72494  3.29354  2.67741  2.69355  4.24690  2.90347  2.73739  3.18146  2.89801  2.37887  2.77519  2.98518  4.58477  3.61503
          0.02142  4.25000  4.97235  0.61958  0.77255  0.48576  0.95510
     52   2.49712  2.37068  4.15188  3.57410  3.26496  3.74723  4.11447  2.27995  3.45268  2.30342  2.52211  3.76845  4.13696  3.67621  3.63321  3.00133  2.39169  2.11372  4.79726  3.60579     53 v - - -
          2.68618  4.42225  2.77519  2.73123  3.46354  2.40513  3.72494  3.29354  2.67741  2.69355  4.24690  2.90347  2.73739  3.18146  2.89801  2.37887  2.77519  2.98518  4.58477  3.61503
          0.02142  4.25000  4.97235  0.61958  0.77255  0.48576  0.95510
     53   3.25597  4.52539  5.11195  4.63215  3.77335  4.69202  5.34374  1.37037  4.53254  2.25267  3.55505  4.81880  4.98422  4.79370  4.71495  4.10121  3.52371  0.89668  5.78931  4.57611     54 v - - -
          2.68618  4.42225  2.77519  2.73123  3.46354  2.40513  3.72494  3.29354  2.67741  2.69355  4.24690  2.90347  2.73739  3.18146  2.89801  2.37887  2.77519  2.98518  4.58477  3.61503
          0.02142  4.25000  4.97235  0.61958  0.77255  0.48576  0.95510
     54   3.36734  5.30648  3.56603  3.13728  4.78199  3.79479  4.03413  4.24070  0.61594  3.73050  4.68746  3.53842  4.28140  3.21547  2.58562  3.39405  3.59983  3.93310  5.69137  4.56829     55 K - - -
          2.68618  4.42225  2.77519  2.73123  3.46354  2.40513  3.72494  3.29354  2.67741  2.69355  4.24690  2.90347  2.73739  3.18146  2.89801  2.37887  2.77519  2.98518  4.58477  3.61503
          0.02142  4.25000  4.97235  0.61958  0.77255  0.48576  0.95510
     55   2.77914  4.30484  4.49564  3.91425  1.72987  4.04377  4.27007  2.30780  3.77100  1.82913  2.18159  4.06569  4.36265  3.92623  3.88900  3.34942  3.12727  2.39426  4.74950  3.22816     56 f - - -
          2.68618  4.42225  2.77519  2.73123  3.46354  2.40513  3.72494  3.29354  2.67741  2.69355  4.24690  2.90347  2.73739  3.18146  2.89801  2.37887  2.77519  2.98518  4.58477  3.61503
          0.02142  4.25000  4.97235  0.61958  0.77255  0.48576  0.95510
     56   2.92486  5.11912  3.15321  2.36898  4.53537  3.32283  3.73376  3.91870  2.21276  3.43475  4.27197  3.13643  4.01385  2.87396  1.24391  2.92968  2.94090  3.57219  5.56140  4.30321     57 r - - -
          2.68618  4.42225  2.77519  2.73123  3.46354  2.40513  3.72494  3.29354  2.67741  2.69355  4.24690  2.90347  2.73739  3.18146  2.89801  2.37887  2.77519  2.98518  4.58477  3.61503
          0.02142  4.25000  4.97235  0.61958  0.77255  0.48576  0.95510
     57   3.20441  4.92496  3.95383  3.90879  5.01121  0.32873  4.98855  4.71992  4.14034  4.31935  5.31007  4.12007  4.32623  4.43531  4.31865  3.38967  3.71440  4.17485  5.98933  5.13164     58 G - - -
          2.68618  4.42225  2.77519  2.73123  3.46354  2.40513  3.72494  3.29354  2.67741  2.69355  4.24690  2.90347  2.73739  3.18146  2.89801  2.37887  2.77519  2.98518  4.58477  3.61503
          0.02142  4.25000  4.97235  0.61958  0.77255  0.48576  0.95510
     58   2.69123  5.08303  2.50470  2.29675  4.39475  3.40833  3.66368  3.85179  2.44502  3.38374  4.16260  2.68948  3.84265  2.74045  2.73520  1.75982  2.60759  3.46186  5.56111  4.17302     59 s - - -
          2.68618  4.42225  2.77519  2.73123  3.46354  2.40513  3.72494  3.29354  2.67741  2.69355  4.24690  2.90347  2.73739  3.18146  2.89801  2.37887  2.77519  2.98518  4.58477  3.61503
          0.02142  4.25000  4.97235  0.61958  0.77255  0.48576  0.95510
     59   2.70422  4.29663  4.28005  3.74391  3.55211  3.93909  4.43401  1.87017  3.64116  2.40431  3.46725  3.97494  3.54166  3.90804  3.86909  3.27184  2.89967  1.15807  5.18169  3.97807     60 v - - -
          2.68618  4.42225  2.77519  2.73123  3.46354  2.40513  3.72494  3.29354  2.67741  2.69355  4.24690  2.90347  2.73739  3.18146  2.89801  2.37887  2.77519  2.98518  4.58477  3.61503
          0.02131  4.25492  4.97727  0.61958  0.77255  0.48576  0.95510
     60   2.01702  4.82279  2.84663  2.37584  4.22698  3.37966  3.77803  3.64773  2.61127  3.25222  4.06973  3.01451  3.86946  2.84249  3.07039  1.67804  2.77113  3.28769  5.48890  4.15289     61 s - - -
          2.68618  4.42225  2.77519  2.73123  3.46354  2.40513  3.72494  3.29354  2.67741  2.69355  4.24690  2.90347  2.73739  3.18146  2.89801  2.37887  2.77519  2.98518  4.58477  3.61503
          0.02131  4.25492  4.97727  0.61958  0.77255  0.48576  0.95510
     61   2.21015  5.26659  1.22982  2.31913  4.73550  3.32593  3.87893  4.21950  2.83797  3.75926  4.58177  2.61749  3.92563  3.04005  3.38869  2.65759  3.18847  3.78167  5.93804  4.49203     62 d - - -
          2.68618  4.42225  2.77519  2.73123  3.46354  2.40513  3.72494  3.29354  2.67741  2.69355  4.24690  2.90347  2.73739  3.18146  2.89801  2.37887  2.77519  2.98518  4.58477  3.61503
          0.02131  4.25492  4.97727  0.61958  0.77255  0.48576  0.95510
     62   3.12521  4.58194  4.64409  4.33535  3.86434  4.10818  5.08260  2.11469  4.21053  2.49402  3.78565  4.46024  4.65943  4.55012  4.38458  3.64910  3.48481  0.64804  5.70786  4.45718     63 V - - -
          2.68618  4.42225  2.77519  2.73123  3.46354  2.40513  3.72494  3.29354  2.67741  2.69355  4.24690  2.90347  2.73739  3.18146  2.89801  2.37887  2.77519  2.98518  4.58477  3.61503
          0.02131  4.25492  4.97727  0.61958  0.77255  0.48576  0.95510
     63   2.66258  5.13525  2.90602  1.97340  4.47060  3.44195  3.62244  3.93197  2.14599  3.42412  4.18566  2.54314  3.84247  2.47449  2.39141  2.66233  2.50147  3.52219  5.56173  4.18190     64 e - - -
          2.68618  4.42225  2.77519  2.73123  3.46354  2.40513  3.72494  3.29354  2.67741  2.69355  4.24690  2.90347  2.73739  3.18146  2.89801  2.37887  2.77519  2.98518  4.58477  3.61503
          0.02131  4.25492  4.97727  0.61958  0.77255  0.48576  0.95510
     64   1.34046  4.78936  2.91978  2.38987  4.21191  3.39006  3.84307  3.60789  2.66879  3.24000  4.08249  3.06862  3.91051  2.72083  3.08605  2.62574  2.91914  3.26503  5.49520  4.18275     65 a - - -
          2.68618  4.42225  2.77519  2.73123  3.46354  2.40513  3.72494  3.29354  2.67741  2.69355  4.24690  2.90347  2.73739  3.18146  2.89801  2.37887  2.77519  2.98518  4.58477  3.61503
          0.02131  4.25492  4.97727  0.61958  0.77255  0.48576  0.95510
     65   0.57830  4.43200  3.90001  3.73029  4.48184  3.24270  4.69967  3.66881  3.75795  3.53087  4.53320  3.76749  4.01956  4.06530  3.96851  2.78573  3.09060  3.25311  5.86786  4.71893     66 A - - -
          2.68618  4.42225  2.77519  2.73123  3.46354  2.40513  3.72494  3.29354  2.67741  2.69355  4.24690  2.90347  2.73739  3.18146  2.89801  2.37887  2.77519  2.98518  4.58477  3.61503
          0.02131  4.25492  4.97727  0.61958  0.77255  0.48576  0.95510
     66   2.64208  4.22262  4.18603  3.60475  3.23114  3.86733  3.82892  2.40505  3.47219  1.84996  1.94010  3.83505  4.22000  3.70516  3.66210  3.16017  2.98676  1.86950  4.84086  3.65821     67 l - - -
          2.68618  4.42225  2.77519  2.73123  3.46354  2.40513  3.72494  3.29354  2.67741  2.69355  4.24690  2.90347  2.73739  3.18146  2.89801  2.37887  2.77519  2.98518  4.58477  3.61503
          0.02131  4.25492  4.97727  0.61958  0.77255  0.48576  0.95510
     67   2.60174  5.27973  2.26738  1.37407  4.59000  3.39472  3.71208  4.06676  2.42634  3.46410  4.35144  2.86311  3.87750  2.83816  2.89217  2.74446  3.04576  3.65437  5.72562  4.30313     68 e - - -
          2.68618  4.42225  2.77519  2.73123  3.46354  2.40513  3.72494  3.29354  2.67741  2.69355  4.24690  2.90347  2.73739  3.18146  2.89801  2.37887  2.77519  2.98518  4.58477  3.61503
          0.02131  4.25492  4.97727  0.61958  0.77255  0.48576  0.95510
     68   1.16023  4.35128  3.98326  3.53150  3.82500  3.51471  4.40372  2.58781  3.44074  2.52172  3.74485  3.73018  4.11989  3.75441  3.71915  2.91343  3.01077  1.96695  5.41906  4.19603     69 a - - -
          2.68618  4.42225  2.77519  2.73123  3.46354  2.40513  3.72494  3.29354  2.67741  2.69355  4.24690  2.90347  2.73739  3.18146  2.89801  2.37887  2.77519  2.98518  4.58477  3.61503
          0.02131  4.25492  4.97727  0.61958  0.77255  0.48576  0.95510
     69   1.02728  4.30459  3.67531  3.45533  4.57157  1.63889  4.51704  3.95670  3.55701  3.68432  4.51763  3.53564  3.85869  3.81528  3.83622  2.56251  2.88918  3.37085  5.90755  4.73239     70 a - - -
          2.68618  4.42225  2.77519  2.73123  3.46354  2.40513  3.72494  3.29354  2.67741  2.69355  4.24690  2.90347  2.73739  3.18146  2.89801  2.37887  2.77519  2.98518  4.58477  3.61503
          0.02131  4.25492  4.97727  0.61958  0.77255  0.48576  0.95510
     70   2.58284  4.50036  3.30007  2.36815  3.66452  3.54745  3.77655  2.61070  2.32011  2.28827  3.16132  3.19406  3.93040  3.02735  2.92300  2.75739  2.79662  2.60608  5.06022  3.79736     71 l - - -
          2.68618  4.42225  2.77519  2.73123  3.46354  2.40513  3.72494  3.29354  2.67741  2.69355  4.24690  2.90347  2.73739  3.18146  2.89801  2.37887  2.77519  2.98518  4.58477  3.61503
          0.02131  4.25492  4.97727  0.61958  0.77255  0.48576  0.95510
     71   2.21423  5.02994  2.89744  2.03798  4.33152  3.34459  3.61937  3.70014  2.30373  3.21980  3.92316  2.78228  3.82349  2.63331  2.31789  2.60858  2.85599  3.39739  5.48728  4.11103     72 e - - -
          2.68618  4.42225  2.77519  2.73123  3.46354  2.40513  3.72494  3.29354  2.67741  2.69355  4.24690  2.90347  2.73739  3.18146  2.89801  2.37887  2.77519  2.98518  4.58477  3.61503
          0.02131  4.25492  4.97727  0.61958  0.77255  0.48576  0.95510
     72   2.19087  4.77871  3.06781  2.21968  4.00705  3.47362  3.67917  3.29465  2.25034  3.03148  3.74224  3.02030  3.86333  2.84140  2.74185  2.68301  2.54499  2.62428  5.29185  3.97133     73 a - - -
          2.68618  4.42225  2.77519  2.73123  3.46354  2.40513  3.72494  3.29354  2.67741  2.69355  4.24690  2.90347  2.73739  3.18146  2.89801  2.37887  2.77519  2.98518  4.58477  3.61503
          0.02131  4.25492  4.97727  0.61958  0.77255  0.48576  0.95510
     73   0.57830  4.43200  3.90001  3.73029  4.48184  3.24270  4.69967  3.66881  3.75795  3.53087  4.53320  3.76749  4.01956  4.06530  3.96851  2.78573  3.09060  3.25311  5.86786  4.71893     74 A - - -
          2.68618  4.42225  2.77519  2.73123  3.46354  2.40513  3.72494  3.29354  2.67741  2.69355  4.24690  2.90347  2.73739  3.18146  2.89801  2.37887  2.77519  2.98518  4.58477  3.61503
          0.02131  4.25492  4.97727  0.61958  0.77255  0.48576  0.95510
     74   2.64491  5.16008  2.89506  1.77436  4.49963  3.29712  3.63575  3.95686  1.91416  3.36229  4.21370  2.66325  3.86070  2.71846  2.47966  2.69258  2.95202  3.55021  5.57941  4.20634     75 e - - -
          2.68618  4.42225  2.77519  2.73123  3.46354  2.40513  3.72494  3.29354  2.67741  2.69355  4.24690  2.90347  2.73739  3.18146  2.89801  2.37887  2.77519  2.98518  4.58477  3.61503
          0.02131  4.25492  4.97727  0.61958  0.77255  0.48576  0.95510
     75   2.42377  5.08268  2.85928  2.13387  4.40142  3.26939  3.61286  3.86609  2.16566  3.37511  4.13353  2.89838  2.85022  2.55506  2.54446  2.48033  2.77709  3.45976  5.53065  4.14022     76 e - - -
          2.68618  4.42225  2.77519  2.73123  3.46354  2.40513  3.72494  3.29354  2.67741  2.69355  4.24690  2.90347  2.73739  3.18146  2.89801  2.37887  2.77519  2.98518  4.58477  3.61503
          0.02131  4.25492  4.97727  0.61958  0.77255  0.48576  0.95510
     76   2.61824  4.20309  3.76124  3.08162  3.31992  3.57435  3.78677  2.26488  3.09089  1.94516  2.76307  3.42094  4.03319  3.37179  2.73198  2.92516  2.80082  2.29476  4.80212  3.59271     77 l - - -
          2.68618  4.42225  2.77519  2.73123  3.46354  2.40513  3.72494  3.29354  2.67741  2.69355  4.24690  2.90347  2.73739  3.18146  2.89801  2.37887  2.77519  2.98518  4.58477  3.61503
          0.02131  4.25492  4.97727  0.61958  0.77255  0.48576  0.95510
     77   1.92857  4.62225  2.83810  2.68441  4.28114  2.44109  3.89409  3.70903  2.74675  3.32205  4.12858  3.11959  3.83875  3.06619  3.19050  2.06036  2.12456  3.28700  5.55331  4.24326     78 a - - -
          2.68618  4.42225  2.77520  2.73123  3.46354  2.40513  3.72495  3.29354  2.67741  2.69355  4.24690  2.90347  2.73740  3.18147  2.89801  2.37883  2.77520  2.98519  4.58477  3.61503
          0.03910  3.45926  4.97727  0.53333  0.88346  0.48576  0.95510
     78   2.68192  4.90968  2.90099  2.38265  4.17632  2.10867  3.68575  3.59568  2.11047  2.64498  3.99765  2.92805  3.63870  2.83344  2.90209  2.70260  2.86915  3.26162  5.41165  4.07321     80 g - - -
          2.68618  4.42225  2.77519  2.73123  3.46354  2.40513  3.72494  3.29354  2.67741  2.69355  4.24690  2.90347  2.73739  3.18146  2.89801  2.37887  2.77519  2.98518  4.58477  3.61503
          0.02131  4.25492  4.97727  0.61958  0.77255  0.48576  0.95510
     79   2.88242  4.26062  4.56417  3.99188  2.87996  4.07977  4.36839  1.76870  3.85079  2.12680  3.24891  4.12653  4.41156  4.02989  3.97151  3.39490  3.11761  1.34647  4.87548  2.90153     81 v - - -
          2.68618  4.42225  2.77519  2.73123  3.46354  2.40513  3.72494  3.29354  2.67741  2.69355  4.24690  2.90347  2.73739  3.18146  2.89801  2.37887  2.77519  2.98518  4.58477  3.61503
          0.02131  4.25492  4.97727  0.61958  0.77255  0.48576  0.95510
     80   2.76181  4.25097  4.27228  3.71744  3.43447  3.94182  4.33629  1.93003  3.59796  2.35092  3.38586  3.94247  4.32052  3.85427  3.80378  3.04847  2.91117  1.18775  5.03714  3.55716     82 v - - -
          2.68618  4.42225  2.77519  2.73123  3.46354  2.40513  3.72494  3.29354  2.67741  2.69355  4.24690  2.90347  2.73739  3.18146  2.89801  2.37887  2.77519  2.98518  4.58477  3.61503
          0.02131  4.25492  4.97727  0.61958  0.77255  0.48576  0.95510
     81   2.43579  4.39097  3.00601  2.50277  4.10325  3.43049  3.69566  3.52051  2.43279  3.12424  3.93680  2.91009  3.85020  2.48539  2.94889  2.01792  2.24402  3.18458  5.36524  4.03491     83 s - - -
          2.68618  4.42225  2.77519  2.73123  3.46354  2.40513  3.72494  3.29354  2.67741  2.69355  4.24690  2.90347  2.73739  3.18146  2.89801  2.37887  2.77519  2.98518  4.58477  3.61503
          0.02131  4.25492  4.97727  0.61958  0.77255  0.48576  0.95510
     82   2.65410  4.97621  2.96577  2.20724  4.25822  3.44671  2.36857  3.61325  2.17143  3.25008  4.03751  2.94767  3.84041  2.76220  2.77977  2.33684  2.72760  3.25853  5.44391  3.89805     84 k - - -
          2.68618  4.42225  2.77519  2.73123  3.46354  2.40513  3.72494  3.29354  2.67741  2.69355  4.24690  2.90347  2.73739  3.18146  2.89801  2.37887  2.77519  2.98518  4.58477  3.61503
          0.02131  4.25492  4.97727  0.61958  0.77255  0.48576  0.95510
     83   2.66128  4.65057  3.19275  2.64306  3.78478  3.52700  2.70645  3.23358  2.37281  2.88612  3.74289  3.06558  3.91723  2.94614  2.96917  2.75913  2.30547  2.86412  5.14246  2.51277     85 t - - -
          2.68618  4.42225  2.77519  2.73123  3.46354  2.40513  3.72494  3.29354  2.67741  2.69355  4.24690  2.90347  2.73739  3.18146  2.89801  2.37887  2.77519  2.98518  4.58477  3.61503
          0.02131  4.25492  4.97727  0.61958  0.77255  0.48576  0.95510
     84   2.69785  4.29294  3.65381  2.70732  3.45039  3.74214  4.02980  1.88944  3.02938  2.37213  3.40916  3.55699  4.11581  3.42465  3.43019  3.01300  2.88484  1.70523  4.95871  3.73933     86 v - - -
          2.68618  4.42225  2.77519  2.73123  3.46354  2.40513  3.72494  3.29354  2.67741  2.69355  4.24690  2.90347  2.73739  3.18146  2.89801  2.37887  2.77519  2.98518  4.58477  3.61503
          0.02131  4.25492  4.97727  0.61958  0.77255  0.48576  0.95510
     85   2.92808  4.46632  4.02622  3.65676  3.60103  3.90853  4.45687  0.97448  3.52399  2.48454  3.62937  3.23716  4.39090  3.90026  3.75674  3.32318  3.22987  2.11462  5.26806  3.96708     87 i - - -
          2.68618  4.42225  2.77519  2.73123  3.46354  2.40513  3.72494  3.29354  2.67741  2.69355  4.24690  2.90347  2.73739  3.18146  2.89801  2.37887  2.77519  2.98518  4.58477  3.61503
          0.02131  4.25492  4.97727  0.61958  0.77255  0.48576  0.95510
     86   1.23059  4.33649  3.52909  3.19493  4.41311  2.87749  4.28710  3.82902  3.25048  3.50208  4.32035  3.39977  1.93253  3.53906  3.59258  2.35662  2.84672  3.30003  5.74565  4.52274     88 a - - -
          2.68618  4.42225  2.77519  2.73123  3.46354  2.40513  3.72494  3.29354  2.67741  2.69355  4.24690  2.90347  2.73739  3.18146  2.89801  2.37887  2.77519  2.98518  4.58477  3.61503
          0.02131  4.25492  4.97727  0.61958  0.77255  0.48576  0.95510
     87   2.26703  4.88385  2.99836  2.49629  4.32031  3.03727  3.71684  3.75822  2.46548  3.31875  4.11004  2.49188  3.84918  2.85215  2.08973  2.15735  2.90131  3.36786  5.51108  4.16661     89 r - - -
          2.68618  4.42225  2.77519  2.73123  3.46354  2.40513  3.72494  3.29354  2.67741  2.69355  4.24690  2.90347  2.73739  3.18146  2.89801  2.37887  2.77519  2.98518  4.58477  3.61503
          0.02131  4.25492  4.97727  0.61958  0.77255  0.48576  0.95510
     88   2.75409  4.84532  2.94930  2.38339  4.13157  3.46913  3.79776  3.51863  2.57121  2.84667  4.01213  3.07477  1.59860  2.85842  2.96179  2.80925  2.93021  3.21644  5.42040  4.11105     90 p - - -
          2.68618  4.42225  2.77519  2.73123  3.46354  2.40513  3.72494  3.29354  2.67741  2.69355  4.24690  2.90347  2.73739  3.18146  2.89801  2.37887  2.77519  2.98518  4.58477  3.61503
          0.02131  4.25492  4.97727  0.61958  0.77255  0.48576  0.95510
     89   2.34679  4.84435  2.89215  2.17136  4.15206  3.42266  3.70378  3.56785  2.51196  3.02243  3.98215  2.99101  3.85450  2.85477  2.97600  2.15152  2.12226  3.22690  5.40768  4.06792     91 t - - -
          2.68618  4.42225  2.77519  2.73123  3.46354  2.40513  3.72494  3.29354  2.67741  2.69355  4.24690  2.90347  2.73739  3.18146  2.89801  2.37887  2.77519  2.98518  4.58477  3.61503
          0.02131  4.25492  4.97727  0.61958  0.77255  0.48576  0.95510
     90   2.46089  5.18411  2.60670  1.51426  4.49270  3.18760  3.45564  3.96324  2.38109  3.47541  4.24983  2.87603  3.27685  2.77556  2.97235  2.66845  2.97533  3.55806  5.63852  4.23026     92 e - - -
          2.68618  4.42225  2.77520  2.73123  3.46354  2.40513  3.72495  3.29354  2.67741  2.69355  4.24690  2.90347  2.73736  3.18146  2.89801  2.37887  2.77520  2.98518  4.58477  3.61503
          0.03435  3.61666  4.97727  0.55373  0.85520  0.48576  0.95510
     91   3.03787  5.63053  1.15755  1.93241  4.92192  2.57738  3.64542  4.44716  2.86901  3.92979  4.76275  2.80368  3.95620  3.02582  3.46725  2.86224  3.32099  4.00904  6.08845  4.57799     94 d - - -
          2.68618  4.42225  2.77519  2.73123  3.46354  2.40513  3.72494  3.29354  2.67741  2.69355  4.24690  2.90347  2.73739  3.18146  2.89801  2.37887  2.77519  2.98518  4.58477  3.61503
          0.02131  4.25492  4.97727  0.61958  0.77255  0.48576  0.95510
     92   2.45003  3.74366  3.86654  3.33401  3.61596  3.50276  4.14845  2.53957  3.25539  2.63378  3.57327  3.58528  4.02893  3.53824  3.54338  2.72643  1.44916  2.17719  5.11138  3.90106     95 t - - -
          2.68618  4.42225  2.77519  2.73123  3.46354  2.40513  3.72494  3.29354  2.67741  2.69355  4.24690  2.90347  2.73739  3.18146  2.89801  2.37887  2.77519  2.98518  4.58477  3.61503
          0.02131  4.25492  4.97727  0.61958  0.77255  0.48576  0.95510
     93   2.67974  4.74710  2.86171  1.45782  4.35249  3.44532  3.65435  3.79430  2.32271  3.25105  4.11989  2.89573  3.85816  2.68681  2.72022  2.68749  2.93167  3.34801  5.51122  4.14674     96 e - - -
          2.68618  4.42225  2.77519  2.73123  3.46354  2.40513  3.72494  3.29354  2.67741  2.69355  4.24690  2.90347  2.73739  3.18146  2.89801  2.37887  2.77519  2.98518  4.58477  3.61503
          0.02131  4.25492  4.97727  0.61958  0.77255  0.48576  0.95510
     94   2.64588  4.64935  3.19444  2.62789  3.84475  3.44029  3.72591  3.01883  1.70651  2.80049  3.73822  3.11161  3.44767  2.92648  2.95443  2.74133  2.65692  2.89491  3.84216  3.89446     97 k - - -
          2.68618  4.42225  2.77519  2.73123  3.46354  2.40513  3.72494  3.29354  2.67741  2.69355  4.24690  2.90347  2.73739  3.18146  2.89801  2.37887  2.77519  2.98518  4.58477  3.61503
          0.02131  4.25492  4.97727  0.61958  0.77255  0.48576  0.95510
     95   2.12583  4.22585  4.05482  3.48333  2.83948  3.66286  4.11318  2.50593  3.37629  2.02787  1.89669  3.74072  4.16644  3.61798  3.59710  3.08513  2.95476  2.36028  4.83450  3.63285     98 m - - -
          2.68618  4.42225  2.77519  2.73123  3.46354  2.40513  3.72494  3.29354  2.67741  2.69355  4.24690  2.90347  2.73739  3.18146  2.89801  2.37887  2.77519  2.98518  4.58477  3.61503
          0.02131  4.25492  4.97727  0.61958  0.77255  0.48576  0.95510
     96   2.45368  4.21380  4.01152  3.22104  3.30679  3.79297  4.09952  2.12819  3.32772  1.48957  3.11546  3.71178  4.15896  3.58673  3.56047  2.94419  2.93818  2.24825  4.86012  3.66494     99 l - - -
          2.68618  4.42225  2.77519  2.73123  3.46354  2.40513  3.72494  3.29354  2.67741  2.69355  4.24690  2.90347  2.73739  3.18146  2.89801  2.37887  2.77519  2.98518  4.58477  3.61503
          0.02131  4.25492  4.97727  0.61958  0.77255  0.48576  0.95510
     97   2.46892  5.05130  3.00244  2.37828  4.36383  3.38183  3.22220  3.80257  1.69140  3.32655  4.10780  2.96244  3.85971  2.67027  2.44725  2.68354  2.71676  3.42597  5.48872  3.84257    100 k - - -
          2.68618  4.42225  2.77519  2.73123  3.46354  2.40513  3.72494  3.29354  2.67741  2.69355  4.24690  2.90347  2.73739  3.18146  2.89801  2.37887  2.77519  2.98518  4.58477  3.61503
          0.02131  4.25492  4.97727  0.61958  0.77255  0.48576  0.95510
     98   3.41219  4.69993  5.16099  4.58631  3.19516  4.72078  5.04422  1.68076  4.45181  1.08271  1.95411  4.79512  4.88011  4.49481  4.51494  4.07335  3.63038  2.23843  5.28479  4.25181    101 l - - -
          2.68618  4.42225  2.77519  2.73123  3.46354  2.40513  3.72494  3.29354  2.67741  2.69355  4.24690  2.90347  2.73739  3.18146  2.89801  2.37887  2.77519  2.98518  4.58477  3.61503
          0.02131  4.25492  4.97727  0.61958  0.77255  0.48576  0.95510
     99   2.45306  3.47005  3.44268  2.95332  4.10728  3.24744  4.02614  3.50267  2.93043  3.17420  4.01042  2.55594  3.85302  3.25435  3.31553  1.63639  1.89915  3.10923  5.45281  4.19679    102 s - - -
          2.68618  4.42225  2.77519  2.73123  3.46354  2.40513  3.72494  3.29354  2.67741  2.69355  4.24690  2.90347  2.73739  3.18146  2.89801  2.37887  2.77519  2.98518  4.58477  3.61503
          0.02131  4.25492  4.97727  0.61958  0.77255  0.48576  0.95510
    100   1.60760  3.75007  3.84833  3.33057  3.63454  2.44682  4.14307  2.04888  3.25764  2.67925  3.60124  3.56110  3.98834  3.53501  3.54136  2.78931  2.86487  2.56002  5.11521  3.90727    103 a - - -
          2.68618  4.42225  2.77519  2.73123  3.46354  2.40513  3.72494  3.29354  2.67741  2.69355  4.24690  2.90347  2.73739  3.18146  2.89801  2.37887  2.77519  2.98518  4.58477  3.61503
          0.02131  4.25492  4.97727  0.61958  0.77255  0.48576  0.95510
    101   2.62039  4.23042  3.70400  3.13121  2.71855  3.64863  3.78400  2.69527  3.05596  1.85700  3.13661  2.70926  4.02412  3.33674  3.20792  2.91041  2.66557  2.34693  4.82018  3.60130    104 l - - -
          2.68618  4.42225  2.77519  2.73123  3.46354  2.40513  3.72494  3.29354  2.67741  2.69355  4.24690  2.90347  2.73739  3.18146  2.89801  2.37887  2.77519  2.98518  4.58477  3.61503
          0.02131  4.25492  4.97727  0.61958  0.77255  0.48576  0.95510
    102   2.88750  5.37335  1.52819  2.29392  4.71713  2.56161  3.78469  4.20791  1.90371  3.70535  4.50571  2.86062  3.91567  2.92391  3.15847  2.81928  3.15216  3.78359  5.85421  4.41560    105 d - - -
          2.68618  4.42225  2.77519  2.73123  3.46354  2.40513  3.72494  3.29354  2.67741  2.69355  4.24690  2.90347  2.73739  3.18146  2.89801  2.37887  2.77519  2.98518  4.58477  3.61503
          0.21854  4.25492  1.70314  0.61958  0.77255  0.48576  0.95510
    103   2.95426  5.12663  3.33885  2.70214  4.50191  3.62900  3.28061  3.89247  1.25460  3.36466  4.21072  3.14107  3.99708  2.75187  1.99635  2.95086  3.13524  3.40870  5.44041  4.21800    106 k - - -
          2.68618  4.42225  2.77519  2.73123  3.46354  2.40513  3.72494  3.29354  2.67741  2.69355  4.24690  2.90347  2.73739  3.18146  2.89801  2.37887  2.77519  2.98518  4.58477  3.61503
          0.01751  4.05390        *  0.61958  0.77255  0.00000        *
//
HMMER3/f [3.1b2 | February 2015]
NAME  H_darkBlueGreen.GRM5like
LENG  100
ALPH  amino
RF    no
MM    no
CONS  yes
CS    no
MAP   yes
DATE  Thu Nov 19 21:44:44 2020
NSEQ  48
EFFN  0.987305
CKSUM 2105947811
STATS LOCAL MSV       -9.5828  0.71756
STATS LOCAL VITERBI   -9.9557  0.71756
STATS LOCAL FORWARD   -4.1204  0.71756
HMM          A        C        D        E        F        G        H        I        K        L        M        N        P        Q        R        S        T        V        W        Y   
            m->m     m->i     m->d     i->m     i->i     d->m     d->d
  COMPO   2.13363  4.20259  2.91061  2.71771  3.62395  2.91429  3.97306  2.66363  2.68408  2.53294  3.57497  3.05627  3.47316  3.28087  3.15219  2.69116  2.85458  2.36224  5.30787  4.01555
          2.68618  4.42225  2.77519  2.73123  3.46354  2.40513  3.72494  3.29354  2.67741  2.69355  4.24690  2.90347  2.73739  3.18146  2.89801  2.37887  2.77519  2.98518  4.58477  3.61503
          0.08201  4.18293  2.75694  0.61958  0.77255  0.00000        *
      1   2.23389  5.08645  2.60651  2.14268  4.39835  3.03530  3.50344  3.86498  2.32225  3.37638  4.14152  2.43035  3.79507  2.61222  2.63687  2.61488  2.88044  3.46025  5.53607  4.13860      1 e - - -
          2.68620  4.42227  2.77522  2.73126  3.46356  2.40487  3.72497  3.29356  2.67743  2.69357  4.24692  2.90349  2.73742  3.18149  2.89803  2.37889  2.77522  2.98521  4.58479  3.61505
          0.27377  1.81827  2.56153  0.28324  1.39976  0.55328  0.85581
      2   2.64680  5.00012  2.48200  1.85314  4.27882  3.36634  3.61333  3.72394  2.33592  3.27448  2.97874  2.78813  3.79723  2.61434  2.87728  2.63209  2.88328  3.35546  5.46854  4.09163      3 e - - -
          2.68618  4.42225  2.77519  2.73123  3.46354  2.40513  3.72494  3.29354  2.67741  2.69355  4.24690  2.90347  2.73739  3.18146  2.89801  2.37887  2.77519  2.98518  4.58477  3.61503
          0.02613  4.05336  4.77570  0.61958  0.77255  0.40675  1.09606
      3   0.78265  4.24639  3.67917  3.47231  4.38834  3.05274  4.48236  3.64938  3.50874  3.48618  4.38351  3.52444  3.83396  3.80540  3.75604  2.38510  2.85297  3.16000  5.79060  4.58047      4 a - - -
          2.68618  4.42225  2.77519  2.73123  3.46354  2.40513  3.72494  3.29354  2.67741  2.69355  4.24690  2.90347  2.73739  3.18146  2.89801  2.37887  2.77519  2.98518  4.58477  3.61503
          0.02292  4.18293  4.90528  0.61958  0.77255  0.48576  0.95510
      4   2.74333  4.40185  4.79091  4.25090  3.55173  4.40666  4.87046  1.58428  4.14410  1.76101  3.38196  4.45534  4.70569  4.36982  4.32049  3.75526  3.32585  1.20262  5.40400  4.22405      5 v - - -
          2.68618  4.42225  2.77519  2.73123  3.46354  2.40513  3.72494  3.29354  2.67741  2.69355  4.24690  2.90347  2.73739  3.18146  2.89801  2.37887  2.77519  2.98518  4.58477  3.61503
          0.02292  4.18293  4.90528  0.61958  0.77255  0.48576  0.95510
      5   3.09870  4.83152  3.83505  3.77932  4.89355  0.37855  4.86913  4.58009  4.00217  4.19076  5.17712  4.00080  4.23150  4.30234  4.19324  3.28127  3.60385  4.04818  5.89510  5.00985      6 G - - -
          2.68618  4.42225  2.77519  2.73123  3.46354  2.40513  3.72494  3.29354  2.67741  2.69355  4.24690  2.90347  2.73739  3.18146  2.89801  2.37887  2.77519  2.98518  4.58477  3.61503
          0.02292  4.18293  4.90528  0.61958  0.77255  0.48576  0.95510
      6   3.22516  4.52027  5.00563  4.44500  3.31121  4.56039  4.94689  1.41253  4.32449  1.43081  2.46140  4.63331  4.78274  4.44251  4.42717  3.91008  3.45648  1.70155  5.30084  4.20527      7 i - - -
          2.68618  4.42225  2.77519  2.73123  3.46354  2.40513  3.72494  3.29354  2.67741  2.69355  4.24690  2.90347  2.73739  3.18146  2.89801  2.37887  2.77519  2.98518  4.58477  3.61503
          0.02292  4.18293  4.90528  0.61958  0.77255  0.48576  0.95510
      7   3.34109  4.63970  5.05678  4.49271  2.21231  4.60903  4.82875  1.68947  4.35706  1.06538  2.95664  4.66592  4.79336  4.40098  4.41802  3.95687  3.56037  2.30481  5.07640  3.89390      8 l - - -
          2.68618  4.42225  2.77519  2.73123  3.46354  2.40513  3.72494  3.29354  2.67741  2.69355  4.24690  2.90347  2.73739  3.18146  2.89801  2.37887  2.77519  2.98518  4.58477  3.61503
          0.02292  4.18293  4.90528  0.61958  0.77255  0.48576  0.95510
      8   3.25994  5.39972  2.66867  0.65234  4.79118  3.50408  4.13369  4.31002  3.05711  3.88165  4.85470  3.15964  4.12722  3.35085  3.48948  3.21748  3.57063  3.96617  5.90278  4.64127      9 E - - -
          2.68618  4.42225  2.77519  2.73123  3.46354  2.40513  3.72494  3.29354  2.67741  2.69355  4.24690  2.90347  2.73739  3.18146  2.89801  2.37887  2.77519  2.98518  4.58477  3.61503
          0.02292  4.18293  4.90528  0.61958  0.77255  0.48576  0.95510
      9   3.16733  4.50292  4.81171  4.26319  3.37999  4.45621  4.86164  1.99159  4.12989  1.54026  2.72987  4.48911  4.72427  4.32873  4.29093  3.80412  3.40902  1.15005  5.32460  4.18242     10 v - - -
          2.68618  4.42225  2.77519  2.73123  3.46354  2.40513  3.72494  3.29354  2.67741  2.69355  4.24690  2.90347  2.73739  3.18146  2.89801  2.37887  2.77519  2.98518  4.58477  3.61503
          0.02292  4.18293  4.90528  0.61958  0.77255  0.48576  0.95510
     10   2.76725  4.56156  2.57797  2.74639  1.77380  3.63524  3.74723  3.08002  2.90547  2.72975  3.66225  3.28790  4.03839  3.19333  3.28595  2.91810  3.00261  2.85378  4.64082  2.64471     11 f - - -
          2.68618  4.42225  2.77519  2.73123  3.46354  2.40513  3.72494  3.29354  2.67741  2.69355  4.24690  2.90347  2.73739  3.18146  2.89801  2.37887  2.77519  2.98518  4.58477  3.61503
          0.02292  4.18293  4.90528  0.61958  0.77255  0.48576  0.95510
     11   2.52422  4.58023  2.90389  2.74734  4.55092  1.24608  4.10974  4.03988  3.05416  3.65514  4.47809  2.36001  3.84298  3.32527  3.46372  2.34936  2.96319  3.50297  5.83133  4.51955     12 g - - -
          2.68618  4.42225  2.77519  2.73123  3.46354  2.40513  3.72494  3.29354  2.67741  2.69355  4.24690  2.90347  2.73739  3.18146  2.89801  2.37887  2.77519  2.98518  4.58477  3.61503
          0.02292  4.18293  4.90528  0.61958  0.77255  0.48576  0.95510
     12   2.63879  3.21413  3.98814  3.08967  2.58484  3.72077  4.01023  2.52814  3.29379  1.59670  3.20591  3.66014  4.08965  3.36574  3.50552  3.00580  2.87222  2.35517  4.72819  3.51598     13 l - - -
          2.68618  4.42225  2.77519  2.73123  3.46354  2.40513  3.72494  3.29354  2.67741  2.69355  4.24690  2.90347  2.73739  3.18146  2.89801  2.37887  2.77519  2.98518  4.58477  3.61503
          0.02292  4.18293  4.90528  0.61958  0.77255  0.48576  0.95510
     13   1.84844  3.19119  4.09711  3.58651  3.59882  3.47976  4.28526  2.51715  3.49009  2.58671  3.55395  3.72173  4.04841  3.74110  3.71827  2.85609  2.39255  1.57920  5.13239  3.93763     14 v - - -
          2.68618  4.42225  2.77519  2.73123  3.46354  2.40513  3.72494  3.29354  2.67741  2.69355  4.24690  2.90347  2.73739  3.18146  2.89801  2.37887  2.77519  2.98518  4.58477  3.61503
          0.02292  4.18293  4.90528  0.61958  0.77255  0.48576  0.95510
     14   1.70978  3.64502  3.80149  3.30527  3.81905  3.29269  4.18503  2.77527  3.23088  2.83925  3.76137  3.50793  3.91341  3.52454  3.53187  2.67398  1.58233  2.64774  5.28257  4.07242     15 t - - -
          2.68618  4.42225  2.77519  2.73123  3.46354  2.40513  3.72494  3.29354  2.67741  2.69355  4.24690  2.90347  2.73739  3.18146  2.89801  2.37887  2.77519  2.98518  4.58477  3.61503
          0.02292  4.18293  4.90528  0.61958  0.77255  0.48576  0.95510
     15   1.11732  2.35098  4.04894  3.66339  4.11362  3.05871  4.44552  3.40961  3.57555  3.20640  4.07612  3.59985  3.81273  3.82530  3.79470  2.14825  2.76654  2.97335  5.54446  4.37402     16 a - - -
          2.68618  4.42225  2.77519  2.73123  3.46354  2.40513  3.72494  3.29354  2.67741  2.69355  4.24690  2.90347  2.73739  3.18146  2.89801  2.37887  2.77519  2.98518  4.58477  3.61503
          0.02292  4.18293  4.90528  0.61958  0.77255  0.48576  0.95510
     16   3.13507  4.48937  4.71026  4.16376  1.52862  4.28291  4.28524  1.96132  4.01717  1.58421  3.10972  4.26766  4.55884  4.11957  4.10857  3.60608  3.35900  2.42468  4.60160  2.99028     17 f - - -
          2.68618  4.42225  2.77519  2.73123  3.46354  2.40513  3.72494  3.29354  2.67741  2.69355  4.24690  2.90347  2.73739  3.18146  2.89801  2.37887  2.77519  2.98518  4.58477  3.61503
          0.02292  4.18293  4.90528  0.61958  0.77255  0.48576  0.95510
     17   2.43701  4.24489  3.80997  3.25891  3.42451  3.66387  3.72252  2.51267  3.14992  2.37786  3.29238  3.57080  4.07904  3.45527  3.42761  2.96122  2.61898  1.44210  4.93929  3.72363     18 v - - -
          2.68618  4.42225  2.77519  2.73123  3.46354  2.40513  3.72494  3.29354  2.67741  2.69355  4.24690  2.90347  2.73739  3.18146  2.89801  2.37887  2.77519  2.98518  4.58477  3.61503
          0.02292  4.18293  4.90528  0.61958  0.77255  0.48576  0.95510
     18   1.01840  4.27229  3.92057  3.56042  4.02008  3.26854  4.45868  2.85638  3.49485  2.90866  3.95320  3.65603  3.97220  3.80009  3.75266  2.71326  2.91748  2.12109  5.56748  4.35399     19 a - - -
          2.68618  4.42225  2.77519  2.73123  3.46354  2.40513  3.72494  3.29354  2.67741  2.69355  4.24690  2.90347  2.73739  3.18146  2.89801  2.37887  2.77519  2.98518  4.58477  3.61503
          0.02292  4.18293  4.90528  0.61958  0.77255  0.48576  0.95510
     19   1.42746  4.28868  3.69724  3.20727  3.68273  3.30873  4.10243  2.80633  3.12701  2.09457  3.63993  3.48670  3.97389  3.44589  3.43302  2.71108  2.87753  2.43260  5.16944  3.94265     20 a - - -
          2.68618  4.42225  2.77519  2.73123  3.46354  2.40513  3.72494  3.29354  2.67741  2.69355  4.24690  2.90347  2.73739  3.18146  2.89801  2.37887  2.77519  2.98518  4.58477  3.61503
          0.02292  4.18293  4.90528  0.61958  0.77255  0.48576  0.95510
     20   3.35711  5.49736  0.55819  2.58591  4.92401  3.47681  4.24853  4.59020  3.39782  4.14653  5.14261  3.15388  4.15212  3.49582  3.94796  3.29182  3.70597  4.19959  6.02795  4.75991     21 D - - -
          2.68618  4.42225  2.77519  2.73123  3.46354  2.40513  3.72494  3.29354  2.67741  2.69355  4.24690  2.90347  2.73739  3.18146  2.89801  2.37887  2.77519  2.98518  4.58477  3.61503
          0.02292  4.18293  4.90528  0.61958  0.77255  0.48576  0.95510
     21   0.64491  4.37836  3.80854  3.62821  4.39181  3.19212  4.60902  3.56623  3.65339  3.43234  4.43876  3.68947  3.96181  3.96729  3.87378  2.73057  3.03015  3.16485  5.78651  4.62629     22 A - - -
          2.68618  4.42225  2.77519  2.73123  3.46354  2.40513  3.72494  3.29354  2.67741  2.69355  4.24690  2.90347  2.73739  3.18146  2.89801  2.37887  2.77519  2.98518  4.58477  3.61503
          0.02292  4.18293  4.90528  0.61958  0.77255  0.48576  0.95510
     22   0.94106  4.26257  3.61305  3.38750  4.48406  2.01719  4.44801  3.85231  3.48038  3.59176  4.43423  3.48191  3.81581  3.74699  3.76109  2.52490  2.84577  3.29249  5.82632  4.64643     23 a - - -
          2.68618  4.42225  2.77519  2.73123  3.46354  2.40513  3.72494  3.29354  2.67741  2.69355  4.24690  2.90347  2.73739  3.18146  2.89801  2.37887  2.77519  2.98518  4.58477  3.61503
          0.02292  4.18293  4.90528  0.61958  0.77255  0.48576  0.95510
     23   1.47939  1.73998  4.06690  3.68467  4.09449  3.05978  4.45004  3.39906  3.59388  3.19009  4.06050  3.60868  3.81400  3.83970  3.80500  1.99661  2.76536  2.96588  5.52869  4.36021     24 a - - -
          2.68618  4.42225  2.77519  2.73123  3.46354  2.40513  3.72494  3.29354  2.67741  2.69355  4.24690  2.90347  2.73739  3.18146  2.89801  2.37887  2.77519  2.98518  4.58477  3.61503
          0.02292  4.18293  4.90528  0.61958  0.77255  0.48576  0.95510
     24   3.28757  5.23714  3.48250  3.06002  4.69606  3.72944  3.97421  4.14844  0.67927  3.65090  4.60649  3.46634  4.21676  3.15584  2.54520  3.31568  3.52286  3.84275  5.63029  4.49403     25 K - - -
          2.68618  4.42225  2.77519  2.73123  3.46354  2.40513  3.72494  3.29354  2.67741  2.69355  4.24690  2.90347  2.73739  3.18146  2.89801  2.37887  2.77519  2.98518  4.58477  3.61503
          0.02292  4.18293  4.90528  0.61958  0.77255  0.48576  0.95510
     25   0.79917  4.25251  3.74462  3.51341  4.35143  3.08660  4.50070  3.45701  3.51425  3.35727  4.30636  3.56016  3.85956  3.82115  3.75808  2.56966  2.64866  3.03405  5.78462  4.59196     26 a - - -
          2.68618  4.42225  2.77519  2.73123  3.46354  2.40513  3.72494  3.29354  2.67741  2.69355  4.24690  2.90347  2.73739  3.18146  2.89801  2.37887  2.77519  2.98518  4.58477  3.61503
          0.02292  4.18293  4.90528  0.61958  0.77255  0.48576  0.95510
     26   1.14416  4.23664  3.61039  3.33921  4.44693  1.76684  4.39186  3.80996  3.40595  3.53976  4.36883  3.44332  3.78953  3.67542  3.70281  2.48667  2.61571  3.25281  5.79740  4.60400     27 a - - -
          2.68618  4.42225  2.77519  2.73123  3.46354  2.40513  3.72494  3.29354  2.67741  2.69355  4.24690  2.90347  2.73739  3.18146  2.89801  2.37887  2.77519  2.98518  4.58477  3.61503
          0.02292  4.18293  4.90528  0.61958  0.77255  0.48576  0.95510
     27   2.75523  5.40828  1.85634  2.23326  4.74397  3.32298  3.80828  4.24193  2.63701  3.75537  4.57943  1.43624  3.90506  2.96326  3.29807  2.83967  3.20127  3.82012  5.91979  4.45394     28 n - - -
          2.68618  4.42225  2.77519  2.73123  3.46354  2.40513  3.72494  3.29354  2.67741  2.69355  4.24690  2.90347  2.73739  3.18146  2.89801  2.37887  2.77519  2.98518  4.58477  3.61503
          0.02292  4.18293  4.90528  0.61958  0.77255  0.48576  0.95510
     28   3.11147  4.49241  4.76371  4.32680  3.69640  4.32730  5.06025  1.79846  4.18184  2.24837  3.54655  4.50546  4.74734  4.49638  4.38250  3.75470  3.41645  0.80457  5.63648  4.38195     29 v - - -
          2.68618  4.42225  2.77519  2.73123  3.46354  2.40513  3.72494  3.29354  2.67741  2.69355  4.24690  2.90347  2.73739  3.18146  2.89801  2.37887  2.77519  2.98518  4.58477  3.61503
          0.02292  4.18293  4.90528  0.61958  0.77255  0.48576  0.95510
     29   2.73995  4.98722  3.12373  2.52808  4.28535  3.51772  3.01800  3.70077  1.68538  3.24378  4.05354  3.02744  3.89610  2.76689  2.18831  2.69484  2.62273  3.35937  4.51842  4.10665     30 k - - -
          2.68618  4.42225  2.77519  2.73123  3.46354  2.40513  3.72494  3.29354  2.67741  2.69355  4.24690  2.90347  2.73739  3.18146  2.89801  2.37887  2.77519  2.98518  4.58477  3.61503
          0.02292  4.18293  4.90528  0.61958  0.77255  0.48576  0.95510
     30   3.27878  4.55101  5.07295  4.54378  3.46679  4.68169  5.14861  1.14083  4.42791  1.52371  3.25147  4.75407  4.90537  4.60195  4.56872  4.05743  3.52221  1.60661  5.50835  4.37420     31 i - - -
          2.68618  4.42225  2.77519  2.73123  3.46354  2.40513  3.72494  3.29354  2.67741  2.69355  4.24690  2.90347  2.73739  3.18146  2.89801  2.37887  2.77519  2.98518  4.58477  3.61503
          0.02292  4.18293  4.90528  0.61958  0.77255  0.48576  0.95510
     31   2.65890  4.83617  2.99415  1.87781  4.07012  3.46145  3.67753  3.04847  2.45434  3.06017  3.90591  2.99753  3.86464  2.25928  2.89257  2.69611  2.89168  2.68186  5.34413  4.01560     32 e - - -
          2.68618  4.42225  2.77519  2.73123  3.46354  2.40513  3.72494  3.29354  2.67741  2.69355  4.24690  2.90347  2.73739  3.18146  2.89801  2.37887  2.77519  2.98518  4.58477  3.61503
          0.02292  4.18293  4.90528  0.61958  0.77255  0.48576  0.95510
     32   1.89065  4.46593  3.28407  2.77073  3.89429  3.15310  3.85762  3.27544  2.64151  2.95103  3.80224  3.07204  3.85518  3.08429  3.15735  2.03238  2.61149  2.45855  5.25477  3.98692     33 a - - -
          2.68618  4.42225  2.77519  2.73123  3.46354  2.40513  3.72494  3.29354  2.67741  2.69355  4.24690  2.90347  2.73739  3.18146  2.89801  2.37887  2.77519  2.98518  4.58477  3.61503
          0.02292  4.18293  4.90528  0.61958  0.77255  0.48576  0.95510
     33   3.11779  4.43476  4.89724  4.33221  2.16870  4.40342  4.73909  1.55669  4.20058  1.64212  3.12263  4.48059  4.66335  4.32437  4.29287  3.74212  3.35000  1.64536  5.12553  3.95281     34 i - - -
          2.68618  4.42225  2.77519  2.73123  3.46354  2.40513  3.72494  3.29354  2.67741  2.69355  4.24690  2.90347  2.73739  3.18146  2.89801  2.37887  2.77519  2.98518  4.58477  3.61503
          0.02292  4.18293  4.90528  0.61958  0.77255  0.48576  0.95510
     34   3.10439  5.73107  1.15630  1.52872  5.01242  3.30971  3.89218  4.55486  2.95700  4.03706  4.90503  2.76683  3.95499  3.06410  3.58531  2.96636  3.40167  4.11156  6.17947  4.64515     35 d - - -
          2.68618  4.42225  2.77519  2.73123  3.46354  2.40513  3.72494  3.29354  2.67741  2.69355  4.24690  2.90347  2.73739  3.18146  2.89801  2.37887  2.77519  2.98518  4.58477  3.61503
          0.02292  4.18293  4.90528  0.61958  0.77255  0.48576  0.95510
     35   2.86119  5.16215  3.13239  2.57077  4.55741  3.55834  3.64655  3.96378  1.49123  3.43792  4.24599  2.58848  3.95022  2.76783  2.00680  2.55558  3.06801  3.59376  5.53728  4.25533     36 k - - -
          2.68618  4.42225  2.77519  2.73123  3.46354  2.40513  3.72494  3.29354  2.67741  2.69355  4.24690  2.90347  2.73739  3.18146  2.89801  2.37887  2.77519  2.98518  4.58477  3.61503
          0.02292  4.18293  4.90528  0.61958  0.77255  0.48576  0.95510
     36   3.01735  5.00376  2.93370  2.85661  4.42039  3.42229  4.22263  4.21135  3.16027  3.82497  4.78727  0.70699  4.09428  3.50568  3.51728  3.07866  3.41534  3.80086  5.69015  4.35399     37 n - - -
          2.68618  4.42225  2.77519  2.73123  3.46354  2.40513  3.72494  3.29354  2.67741  2.69355  4.24690  2.90347  2.73739  3.18146  2.89801  2.37887  2.77519  2.98518  4.58477  3.61503
          0.02292  4.18293  4.90528  0.61958  0.77255  0.48576  0.95510
     37   3.20303  5.31147  3.63958  2.93215  4.81015  3.79188  3.69538  4.14198  1.03794  3.54924  4.42402  3.31758  4.15037  2.82642  1.69629  3.18910  3.35512  3.82164  5.55825  4.41570     38 k - - -
          2.68605  4.42227  2.77521  2.73125  3.46356  2.40515  3.72496  3.29356  2.67743  2.69357  4.24692  2.90349  2.73726  3.18148  2.89803  2.37889  2.77521  2.98520  4.58479  3.61505
          0.22978  2.64041  2.01021  0.64946  0.73884  0.48576  0.95510
     38   3.00019  4.72481  3.62685  3.49358  4.46830  3.40256  4.55393  4.06219  3.56655  3.66863  4.72811  3.78111  0.55801  3.94994  3.78946  3.17388  3.45617  3.68699  5.60352  4.59238     41 P - - -
          2.68618  4.42225  2.77519  2.73123  3.46354  2.40513  3.72494  3.29354  2.67741  2.69355  4.24690  2.90347  2.73739  3.18146  2.89801  2.37887  2.77519  2.98518  4.58477  3.61503
          0.02629  4.04762  4.76997  0.61958  0.77255  0.63214  0.75812
     39   2.60435  4.59962  2.99485  2.71720  3.98953  3.28348  3.92255  3.34969  2.78323  3.13705  4.07686  1.42038  3.88062  3.16177  3.15229  2.71536  2.96196  2.53822  5.38784  4.02048     42 n - - -
          2.68618  4.42225  2.77519  2.73123  3.46354  2.40513  3.72494  3.29354  2.67741  2.69355  4.24690  2.90347  2.73739  3.18146  2.89801  2.37887  2.77519  2.98518  4.58477  3.61503
          0.02629  4.04762  4.76997  0.61958  0.77255  0.63214  0.75812
     40   1.14173  4.21397  3.78471  3.42689  3.94421  3.19513  4.35022  2.80869  3.36367  2.83501  3.88148  3.55108  3.89320  3.68025  3.63102  2.63834  2.84587  2.16510  5.48611  4.26455     43 a - - -
          2.68618  4.42225  2.77519  2.73123  3.46354  2.40513  3.72494  3.29354  2.67741  2.69355  4.24690  2.90347  2.73739  3.18146  2.89801  2.37887  2.77519  2.98518  4.58477  3.61503
          0.02629  4.04762  4.76997  0.61958  0.77255  0.63214  0.75812
     41   3.18679  5.33134  0.69597  2.46098  4.73401  3.35149  4.09771  4.36398  3.21688  3.94238  4.92758  3.02491  4.01696  3.33945  3.75439  3.13164  3.53024  3.98557  5.86766  4.58221     44 d - - -
          2.68618  4.42225  2.77519  2.73123  3.46354  2.40513  3.72494  3.29354  2.67741  2.69355  4.24690  2.90347  2.73739  3.18146  2.89801  2.37887  2.77519  2.98518  4.58477  3.61503
          0.02629  4.04762  4.76997  0.61958  0.77255  0.63214  0.75812
     42   2.27253  4.80287  2.88501  2.32129  4.13837  3.35891  3.66019  3.55686  2.23004  3.15136  3.96573  2.84368  3.80676  2.81303  2.88895  2.07156  2.57749  3.21044  5.37996  4.04541     45 s - - -
          2.68618  4.42225  2.77519  2.73123  3.46354  2.40513  3.72494  3.29354  2.67741  2.69355  4.24690  2.90347  2.73739  3.18146  2.89801  2.37887  2.77519  2.98518  4.58477  3.61503
          0.02629  4.04762  4.76997  0.61958  0.77255  0.63214  0.75812
     43   3.16430  4.55678  4.63754  4.13309  3.24062  4.33652  4.77457  2.06904  3.96107  1.04799  3.08590  4.38239  4.64699  4.20016  4.13672  3.71717  3.42528  1.67705  5.23966  4.06984     46 l - - -
          2.68618  4.42225  2.77519  2.73123  3.46354  2.40513  3.72494  3.29354  2.67741  2.69355  4.24690  2.90347  2.73739  3.18146  2.89801  2.37887  2.77519  2.98518  4.58477  3.61503
          0.02629  4.04762  4.76997  0.61958  0.77255  0.63214  0.75812
     44   2.36829  4.72321  2.89947  2.18135  4.04394  3.36640  3.71993  3.40303  2.53532  2.80932  3.91368  2.99094  2.19780  2.89887  2.96000  2.67967  2.88742  3.09190  5.34263  4.02651     47 e - - -
          2.68618  4.42225  2.77519  2.73123  3.46354  2.40513  3.72494  3.29354  2.67741  2.69355  4.24690  2.90347  2.73739  3.18146  2.89801  2.37887  2.77519  2.98518  4.58477  3.61503
          0.02629  4.04762  4.76997  0.61958  0.77255  0.40404  1.10148
     45   3.16975  4.52135  4.79147  4.30163  3.51091  4.42567  4.96034  1.92596  4.14733  1.63759  3.35896  4.51471  4.76066  4.41529  4.32971  3.81868  3.44029  0.99865  5.46251  4.25062     48 v - - -
          2.68618  4.42225  2.77519  2.73123  3.46354  2.40513  3.72494  3.29354  2.67741  2.69355  4.24690  2.90347  2.73739  3.18146  2.89801  2.37887  2.77519  2.98518  4.58477  3.61503
          0.02292  4.18293  4.90528  0.61958  0.77255  0.48576  0.95510
     46   2.86110  4.93753  3.06387  2.72875  4.43697  3.46423  3.89119  3.86360  1.88403  3.44170  4.31799  3.18515  1.38507  3.07107  2.81558  2.91103  3.15812  3.50756  5.58606  4.32794     49 p - - -
          2.68618  4.42225  2.77519  2.73123  3.46354  2.40513  3.72494  3.29354  2.67741  2.69355  4.24690  2.90347  2.73739  3.18146  2.89801  2.37887  2.77519  2.98518  4.58477  3.61503
          0.02292  4.18293  4.90528  0.61958  0.77255  0.48576  0.95510
     47   2.46965  4.21354  3.86548  3.30276  3.27682  3.67030  4.00185  2.60788  3.17798  1.45510  3.29186  3.58946  4.06960  3.46577  3.42869  2.58951  2.89051  2.35701  4.26914  3.58417     50 l - - -
          2.68618  4.42225  2.77519  2.73123  3.46354  2.40513  3.72494  3.29354  2.67741  2.69355  4.24690  2.90347  2.73739  3.18146  2.89801  2.37887  2.77519  2.98518  4.58477  3.61503
          0.02292  4.18293  4.90528  0.61958  0.77255  0.48576  0.95510
     48   2.63606  4.17943  3.87999  3.31011  3.28022  2.73777  3.75867  2.07438  3.20700  1.86932  3.27143  3.59935  4.07557  3.47521  3.45557  2.97918  2.87336  2.10356  4.80138  3.59304     51 l - - -
          2.68618  4.42225  2.77519  2.73123  3.46354  2.40513  3.72494  3.29354  2.67741  2.69355  4.24690  2.90347  2.73739  3.18146  2.89801  2.37887  2.77519  2.98518  4.58477  3.61503
          0.02292  4.18293  4.90528  0.61958  0.77255  0.48576  0.95510
     49   2.21135  4.22164  4.18694  3.61880  3.36411  3.89118  4.25511  2.00573  3.51606  2.25438  2.37587  3.86332  4.25855  3.75910  3.73274  3.19240  2.73969  1.69038  4.96735  3.77394     52 v - - -
          2.68618  4.42225  2.77519  2.73123  3.46354  2.40513  3.72494  3.29354  2.67741  2.69355  4.24690  2.90347  2.73739  3.18146  2.89801  2.37887  2.77519  2.98518  4.58477  3.61503
          0.02292  4.18293  4.90528  0.61958  0.77255  0.48576  0.95510
     50   2.41800  2.00325  4.14586  3.58279  3.35101  3.73911  4.18834  2.26240  3.46901  2.32383  2.91707  3.78671  4.15867  3.70877  3.67255  3.05702  2.69753  1.98905  4.90993  3.71615     53 v - - -
          2.68618  4.42225  2.77519  2.73123  3.46354  2.40513  3.72494  3.29354  2.67741  2.69355  4.24690  2.90347  2.73739  3.18146  2.89801  2.37887  2.77519  2.98518  4.58477  3.61503
          0.02292  4.18293  4.90528  0.61958  0.77255  0.48576  0.95510
     51   3.22253  4.49428  5.03498  4.51635  3.60368  4.64881  5.16772  1.47650  4.41244  1.83707  3.39410  4.72178  4.90192  4.63245  4.58039  4.02717  3.47308  1.03641  5.59688  4.41986     54 v - - -
          2.68618  4.42225  2.77519  2.73123  3.46354  2.40513  3.72494  3.29354  2.67741  2.69355  4.24690  2.90347  2.73739  3.18146  2.89801  2.37887  2.77519  2.98518  4.58477  3.61503
          0.02292  4.18293  4.90528  0.61958  0.77255  0.48576  0.95510
     52   3.18700  5.28460  3.56548  2.91813  4.76455  3.76619  3.71643  4.11564  0.94239  3.54126  4.42213  3.31098  4.14470  2.85287  1.94355  3.17902  3.35251  3.79645  5.55982  4.40571     55 k - - -
          2.68618  4.42225  2.77519  2.73123  3.46354  2.40513  3.72494  3.29354  2.67741  2.69355  4.24690  2.90347  2.73739  3.18146  2.89801  2.37887  2.77519  2.98518  4.58477  3.61503
          0.02292  4.18293  4.90528  0.61958  0.77255  0.48576  0.95510
     53   3.13012  4.46914  4.86277  4.27666  2.03219  4.35866  4.65642  2.01032  4.13518  1.45610  2.07861  4.43281  4.60214  4.21786  4.20509  3.68548  3.35215  2.09296  5.01858  3.90787     56 l - - -
          2.68618  4.42225  2.77519  2.73123  3.46354  2.40513  3.72494  3.29354  2.67741  2.69355  4.24690  2.90347  2.73739  3.18146  2.89801  2.37887  2.77519  2.98518  4.58477  3.61503
          0.02292  4.18293  4.90528  0.61958  0.77255  0.48576  0.95510
     54   2.99640  5.24035  3.15636  2.23101  4.63892  3.62146  3.67874  4.02527  2.08935  3.48499  4.32372  3.11871  4.02262  2.49356  1.31657  2.97273  3.18882  3.67871  5.56541  4.32153     57 r - - -
          2.68618  4.42225  2.77519  2.73123  3.46354  2.40513  3.72494  3.29354  2.67741  2.69355  4.24690  2.90347  2.73739  3.18146  2.89801  2.37887  2.77519  2.98518  4.58477  3.61503
          0.02292  4.18293  4.90528  0.61958  0.77255  0.48576  0.95510
     55   3.09870  4.83152  3.83505  3.77932  4.89355  0.37855  4.86913  4.58009  4.00217  4.19076  5.17712  4.00080  4.23150  4.30234  4.19324  3.28127  3.60385  4.04818  5.89510  5.00985     58 G - - -
          2.68618  4.42225  2.77519  2.73123  3.46354  2.40513  3.72494  3.29354  2.67741  2.69355  4.24690  2.90347  2.73739  3.18146  2.89801  2.37887  2.77519  2.98518  4.58477  3.61503
          0.02292  4.18293  4.90528  0.61958  0.77255  0.48576  0.95510
     56   2.59647  4.75879  2.39818  2.53037  4.39970  3.25503  3.87251  3.83680  2.75359  3.43840  4.25151  3.01027  3.62656  3.04252  3.22089  1.36729  2.59557  3.40573  5.65253  4.30682     59 s - - -
          2.68618  4.42225  2.77519  2.73123  3.46354  2.40513  3.72494  3.29354  2.67741  2.69355  4.24690  2.90347  2.73739  3.18146  2.89801  2.37887  2.77519  2.98518  4.58477  3.61503
          0.02292  4.18293  4.90528  0.61958  0.77255  0.48576  0.95510
     57   3.19665  4.49060  4.98381  4.50227  3.71092  4.58211  5.21820  1.47622  4.39358  2.20616  3.50656  4.69908  4.89526  4.66262  4.58454  3.98600  3.46761  0.89582  5.70231  4.48640     60 v - - -
          2.68618  4.42225  2.77519  2.73123  3.46354  2.40513  3.72494  3.29354  2.67741  2.69355  4.24690  2.90347  2.73739  3.18146  2.89801  2.37887  2.77519  2.98518  4.58477  3.61503
          0.02292  4.18293  4.90528  0.61958  0.77255  0.48576  0.95510
     58   1.57008  4.24472  3.62402  3.29746  4.40553  3.03674  4.33687  3.77238  3.31942  3.49382  4.32059  3.42456  3.78700  3.60698  3.62980  1.21456  2.54004  3.23140  5.75228  4.54781     61 s - - -
          2.68618  4.42225  2.77519  2.73123  3.46354  2.40513  3.72494  3.29354  2.67741  2.69355  4.24690  2.90347  2.73739  3.18146  2.89801  2.37887  2.77519  2.98518  4.58477  3.61503
          0.02292  4.18293  4.90528  0.61958  0.77255  0.48576  0.95510
     59   2.05393  5.19425  1.26820  2.30722  4.67794  3.28751  3.87340  4.13974  2.84801  3.71629  4.55395  2.70502  3.90068  3.04323  3.39434  2.81193  3.16806  3.71308  5.90327  4.46269     62 d - - -
          2.68618  4.42225  2.77519  2.73123  3.46354  2.40513  3.72494  3.29354  2.67741  2.69355  4.24690  2.90347  2.73739  3.18146  2.89801  2.37887  2.77519  2.98518  4.58477  3.61503
          0.02292  4.18293  4.90528  0.61958  0.77255  0.48576  0.95510
     60   3.06214  4.53197  4.54742  4.23106  3.79891  4.03658  4.98637  2.08973  4.10432  2.43828  3.72667  4.36846  4.58783  4.44668  4.28567  3.56847  3.42109  0.70621  5.63220  4.37884     63 v - - -
          2.68618  4.42225  2.77519  2.73123  3.46354  2.40513  3.72494  3.29354  2.67741  2.69355  4.24690  2.90347  2.73739  3.18146  2.89801  2.37887  2.77519  2.98518  4.58477  3.61503
          0.02292  4.18293  4.90528  0.61958  0.77255  0.48576  0.95510
     61   2.70183  5.08715  2.81779  1.90608  4.40079  3.41669  3.63984  3.84994  2.24600  3.37316  4.15609  2.42015  3.84173  2.76188  2.64580  2.67886  2.24364  3.46445  5.53848  4.16556     64 e - - -
          2.68618  4.42225  2.77519  2.73123  3.46354  2.40513  3.72494  3.29354  2.67741  2.69355  4.24690  2.90347  2.73739  3.18146  2.89801  2.37887  2.77519  2.98518  4.58477  3.61503
          0.02292  4.18293  4.90528  0.61958  0.77255  0.48576  0.95510
     62   1.59206  4.59182  3.16102  2.31160  3.86120  3.46478  3.81966  3.13346  2.67913  2.86115  3.08669  3.15556  3.91868  3.03817  3.07830  2.75767  2.90432  2.87220  5.24116  3.96146     65 a - - -
          2.68618  4.42225  2.77519  2.73123  3.46354  2.40513  3.72494  3.29354  2.67741  2.69355  4.24690  2.90347  2.73739  3.18146  2.89801  2.37887  2.77519  2.98518  4.58477  3.61503
          0.02292  4.18293  4.90528  0.61958  0.77255  0.48576  0.95510
     63   0.74324  4.28194  3.67817  3.48026  4.46651  2.75518  4.50909  3.77094  3.54802  3.57045  4.44973  3.54703  3.85310  3.83207  3.79865  2.57531  2.89194  3.25398  5.82045  4.65221     66 a - - -
          2.68618  4.42225  2.77519  2.73123  3.46354  2.40513  3.72494  3.29354  2.67741  2.69355  4.24690  2.90347  2.73739  3.18146  2.89801  2.37887  2.77519  2.98518  4.58477  3.61503
          0.02292  4.18293  4.90528  0.61958  0.77255  0.48576  0.95510
     64   3.14559  4.49045  4.77675  4.21460  3.30887  4.41274  4.78207  1.95998  4.08849  1.70315  1.75210  4.43831  4.67377  4.26091  4.23821  3.74812  3.38026  1.49869  5.23797  4.11603     67 v - - -
          2.68618  4.42225  2.77519  2.73123  3.46354  2.40513  3.72494  3.29354  2.67741  2.69355  4.24690  2.90347  2.73739  3.18146  2.89801  2.37887  2.77519  2.98518  4.58477  3.61503
          0.02292  4.18293  4.90528  0.61958  0.77255  0.48576  0.95510
     65   2.90653  5.45885  1.89221  1.31776  4.75976  3.34191  3.76079  4.26097  2.46260  3.74401  4.54862  2.79785  3.89286  2.90165  3.05057  2.81658  3.16842  3.83244  5.89218  4.42720     68 e - - -
          2.68618  4.42225  2.77519  2.73123  3.46354  2.40513  3.72494  3.29354  2.67741  2.69355  4.24690  2.90347  2.73739  3.18146  2.89801  2.37887  2.77519  2.98518  4.58477  3.61503
          0.02292  4.18293  4.90528  0.61958  0.77255  0.48576  0.95510
     66   1.05529  4.27437  3.93276  3.56385  3.99553  3.29090  4.45666  2.80476  3.49703  2.87655  3.92491  3.66657  3.98621  3.80097  3.75578  2.73210  2.92425  2.03750  5.55017  4.33701     69 a - - -
          2.68618  4.42225  2.77519  2.73123  3.46354  2.40513  3.72494  3.29354  2.67741  2.69355  4.24690  2.90347  2.73739  3.18146  2.89801  2.37887  2.77519  2.98518  4.58477  3.61503
          0.02292  4.18293  4.90528  0.61958  0.77255  0.48576  0.95510
     67   1.09303  4.26619  3.59274  3.36596  4.49565  1.68012  4.43804  3.87310  3.46657  3.60369  4.44157  3.46992  3.81233  3.73161  3.75372  2.52099  2.84358  3.30533  5.83352  4.65075     70 a - - -
          2.68618  4.42225  2.77519  2.73123  3.46354  2.40513  3.72494  3.29354  2.67741  2.69355  4.24690  2.90347  2.73739  3.18146  2.89801  2.37887  2.77519  2.98518  4.58477  3.61503
          0.02292  4.18293  4.90528  0.61958  0.77255  0.48576  0.95510
     68   2.35740  4.49096  3.26962  2.44450  3.65861  3.52474  3.75376  2.49680  2.44944  2.29654  3.50115  3.16818  3.90915  3.00104  2.98288  2.54060  2.84096  2.77413  5.04977  3.78563     71 l - - -
          2.68618  4.42225  2.77519  2.73123  3.46354  2.40513  3.72494  3.29354  2.67741  2.69355  4.24690  2.90347  2.73739  3.18146  2.89801  2.37887  2.77519  2.98518  4.58477  3.61503
          0.02292  4.18293  4.90528  0.61958  0.77255  0.48576  0.95510
     69   2.21122  5.06869  2.75350  1.97741  4.38204  3.41497  3.62809  3.83257  2.26794  3.35587  4.13413  2.90317  3.83103  2.74733  2.19365  2.57974  2.91240  3.44510  5.52166  4.14739     72 e - - -
          2.68618  4.42225  2.77519  2.73123  3.46354  2.40513  3.72494  3.29354  2.67741  2.69355  4.24690  2.90347  2.73739  3.18146  2.89801  2.37887  2.77519  2.98518  4.58477  3.61503
          0.02292  4.18293  4.90528  0.61958  0.77255  0.48576  0.95510
     70   1.68029  4.33517  3.54487  3.02511  3.73781  3.39877  3.98668  2.95276  2.94848  2.77022  3.67507  3.36341  3.92456  3.28279  3.01393  2.72776  2.24128  2.14633  5.17049  3.93776     73 a - - -
          2.68618  4.42225  2.77519  2.73123  3.46354  2.40513  3.72494  3.29354  2.67741  2.69355  4.24690  2.90347  2.73739  3.18146  2.89801  2.37887  2.77519  2.98518  4.58477  3.61503
          0.02292  4.18293  4.90528  0.61958  0.77255  0.48576  0.95510
     71   0.64491  4.37836  3.80854  3.62821  4.39181  3.19212  4.60902  3.56623  3.65339  3.43234  4.43876  3.68947  3.96181  3.96729  3.87378  2.73057  3.03015  3.16485  5.78651  4.62629     74 A - - -
          2.68618  4.42225  2.77519  2.73123  3.46354  2.40513  3.72494  3.29354  2.67741  2.69355  4.24690  2.90347  2.73739  3.18146  2.89801  2.37887  2.77519  2.98518  4.58477  3.61503
          0.02292  4.18293  4.90528  0.61958  0.77255  0.48576  0.95510
     72   2.77194  5.19931  2.73523  1.80593  4.52950  3.41949  3.66131  3.98679  1.85313  3.34047  4.26926  2.29278  3.86775  2.78348  2.79897  2.67209  3.00601  3.58738  5.62420  4.24442     75 e - - -
          2.68618  4.42225  2.77519  2.73123  3.46354  2.40513  3.72494  3.29354  2.67741  2.69355  4.24690  2.90347  2.73739  3.18146  2.89801  2.37887  2.77519  2.98518  4.58477  3.61503
          0.02292  4.18293  4.90528  0.61958  0.77255  0.48576  0.95510
     73   2.59831  5.04359  2.85736  2.22344  4.35182  3.20535  3.61669  3.80603  2.24189  3.33258  4.10565  2.81110  2.97282  2.52335  2.73129  2.06484  2.88291  3.41669  5.50316  4.12321     76 s - - -
          2.68618  4.42225  2.77519  2.73123  3.46354  2.40513  3.72494  3.29354  2.67741  2.69355  4.24690  2.90347  2.73739  3.18146  2.89801  2.37887  2.77519  2.98518  4.58477  3.61503
          0.02292  4.18293  4.90528  0.61958  0.77255  0.48576  0.95510
     74   2.66691  4.17330  3.99440  3.41219  3.25252  3.75739  4.05046  1.89018  3.28550  1.89359  2.78856  3.51759  4.11960  3.54793  2.91690  3.03951  2.89897  2.14850  4.79964  3.60583     77 i - - -
          2.68618  4.42225  2.77519  2.73123  3.46354  2.40513  3.72494  3.29354  2.67741  2.69355  4.24690  2.90347  2.73739  3.18146  2.89801  2.37887  2.77519  2.98518  4.58477  3.61503
          0.02292  4.18293  4.90528  0.61958  0.77255  0.48576  0.95510
     75   2.31537  4.67603  2.62488  2.57716  4.27813  2.72594  3.82585  3.70930  2.67283  3.31159  4.11640  3.04139  3.81622  2.98952  3.12955  1.94329  2.01642  3.29524  5.53597  4.20923     78 s - - -
          2.68618  4.42225  2.77519  2.73123  3.46354  2.40513  3.72494  3.29354  2.67741  2.69355  4.24690  2.90347  2.73739  3.18146  2.89801  2.37887  2.77519  2.98518  4.58477  3.61503
          0.02292  4.18293  4.90528  0.61958  0.77255  0.48576  0.95510
     76   2.73589  4.83281  3.11507  2.62015  4.15069  1.82376  3.72796  3.54643  2.02873  2.76019  3.99731  3.09481  3.92507  2.89692  2.60988  2.78987  2.98088  3.23257  5.37206  4.08596     79 g - - -
          2.68618  4.42225  2.77519  2.73123  3.46354  2.40513  3.72494  3.29354  2.67741  2.69355  4.24690  2.90347  2.73739  3.18146  2.89801  2.37887  2.77519  2.98518  4.58477  3.61503
          0.02292  4.18293  4.90528  0.61958  0.77255  0.48576  0.95510
     77   2.89662  4.28203  4.50599  3.93777  3.28072  4.10464  4.42695  1.77219  3.80505  1.93634  3.24772  4.12197  4.43037  4.01300  3.96090  3.41984  3.13318  1.35803  4.98181  2.92787     80 v - - -
          2.68618  4.42225  2.77519  2.73123  3.46354  2.40513  3.72494  3.29354  2.67741  2.69355  4.24690  2.90347  2.73739  3.18146  2.89801  2.37887  2.77519  2.98518  4.58477  3.61503
          0.02292  4.18293  4.90528  0.61958  0.77255  0.48576  0.95510
     78   2.67616  4.21879  3.99538  3.45684  3.44421  3.73182  4.17520  1.96526  3.35608  2.42394  3.40525  3.45358  4.15765  3.63469  3.60319  2.74499  2.81011  1.41238  4.99079  3.78107     81 v - - -
          2.68618  4.42225  2.77519  2.73123  3.46354  2.40513  3.72494  3.29354  2.67741  2.69355  4.24690  2.90347  2.73739  3.18146  2.89801  2.37887  2.77519  2.98518  4.58477  3.61503
          0.02292  4.18293  4.90528  0.61958  0.77255  0.48576  0.95510
     79   2.38418  3.59242  3.09251  2.54672  3.94292  3.43351  3.52177  3.34488  2.53099  2.97903  3.81188  2.73166  3.84844  2.55113  2.97262  2.24255  2.37162  3.03882  5.25279  3.94536     82 s - - -
          2.68618  4.42225  2.77519  2.73123  3.46354  2.40513  3.72494  3.29354  2.67741  2.69355  4.24690  2.90347  2.73739  3.18146  2.89801  2.37887  2.77519  2.98518  4.58477  3.61503
          0.02292  4.18293  4.90528  0.61958  0.77255  0.48576  0.95510
     80   2.59826  5.05824  2.84064  2.25484  4.37018  3.42684  2.50909  3.81891  2.07163  3.33955  4.11627  2.91333  3.83022  2.73347  2.56295  2.25959  2.90161  3.43301  5.50175  4.13364     83 k - - -
          2.68618  4.42225  2.77519  2.73123  3.46354  2.40513  3.72494  3.29354  2.67741  2.69355  4.24690  2.90347  2.73739  3.18146  2.89801  2.37887  2.77519  2.98518  4.58477  3.61503
          0.02292  4.18293  4.90528  0.61958  0.77255  0.48576  0.95510
     81   2.65853  4.62413  3.17331  2.65000  3.69530  3.51329  2.44466  3.21052  2.50278  2.86377  3.72855  3.12346  3.91350  2.95943  2.97265  2.59621  2.49905  2.94207  5.07831  2.52253     84 h - - -
          2.68618  4.42225  2.77519  2.73123  3.46354  2.40513  3.72494  3.29354  2.67741  2.69355  4.24690  2.90347  2.73739  3.18146  2.89801  2.37887  2.77519  2.98518  4.58477  3.61503
          0.02292  4.18293  4.90528  0.61958  0.77255  0.48576  0.95510
     82   2.84112  4.26772  4.30239  3.47451  3.43894  4.02593  4.38205  1.61670  3.46784  2.27867  3.11601  3.98740  4.37179  3.88082  3.82504  3.33339  3.08123  1.33896  5.07984  3.88074     85 v - - -
          2.68618  4.42225  2.77519  2.73123  3.46354  2.40513  3.72494  3.29354  2.67741  2.69355  4.24690  2.90347  2.73739  3.18146  2.89801  2.37887  2.77519  2.98518  4.58477  3.61503
          0.02292  4.18293  4.90528  0.61958  0.77255  0.48576  0.95510
     83   3.28156  4.62918  4.75559  4.39241  3.60371  4.38644  5.07390  0.75896  4.22717  2.13781  3.50275  4.59635  4.79819  4.55047  4.39003  3.92204  3.57934  1.90601  5.55089  4.30899     86 i - - -
          2.68618  4.42225  2.77519  2.73123  3.46354  2.40513  3.72494  3.29354  2.67741  2.69355  4.24690  2.90347  2.73739  3.18146  2.89801  2.37887  2.77519  2.98518  4.58477  3.61503
          0.02292  4.18293  4.90528  0.61958  0.77255  0.48576  0.95510
     84   1.30626  4.30459  3.47812  3.13646  4.33633  3.08312  4.22534  3.73448  3.17814  3.42101  4.24907  3.35305  2.02954  3.47709  3.51976  2.17541  2.81083  3.22912  5.67488  4.44678     87 a - - -
          2.68618  4.42225  2.77519  2.73123  3.46354  2.40513  3.72494  3.29354  2.67741  2.69355  4.24690  2.90347  2.73739  3.18146  2.89801  2.37887  2.77519  2.98518  4.58477  3.61503
          0.02292  4.18293  4.90528  0.61958  0.77255  0.48576  0.95510
     85   2.22605  4.84848  2.98584  2.49199  4.28197  3.21770  3.70385  3.71427  2.44531  3.28163  4.07986  2.41974  3.83589  2.84406  2.12089  2.23609  2.88930  3.33169  5.47868  4.14242     88 r - - -
          2.68618  4.42225  2.77519  2.73123  3.46354  2.40513  3.72494  3.29354  2.67741  2.69355  4.24690  2.90347  2.73739  3.18146  2.89801  2.37887  2.77519  2.98518  4.58477  3.61503
          0.02292  4.18293  4.90528  0.61958  0.77255  0.48576  0.95510
     86   2.10654  4.33005  3.54463  3.21274  4.18238  3.16706  4.25752  3.39134  3.19654  3.18905  4.12424  3.42561  1.24604  3.53340  3.50626  2.60724  2.87118  2.71230  5.59924  4.36537     89 p - - -
          2.68618  4.42225  2.77519  2.73123  3.46354  2.40513  3.72494  3.29354  2.67741  2.69355  4.24690  2.90347  2.73739  3.18146  2.89801  2.37887  2.77519  2.98518  4.58477  3.61503
          0.02292  4.18293  4.90528  0.61958  0.77255  0.48576  0.95510
     87   2.47856  5.09772  2.21028  1.96772  4.42608  3.36621  3.68373  3.88312  2.50533  3.42197  4.20953  2.86914  3.83655  2.81467  3.00773  2.45472  2.14879  3.48979  5.60547  4.20681     90 e - - -
          2.68618  4.42225  2.77519  2.73123  3.46354  2.40513  3.72494  3.29354  2.67741  2.69355  4.24690  2.90347  2.73739  3.18146  2.89801  2.37887  2.77519  2.98518  4.58477  3.61503
          0.02292  4.18293  4.90528  0.61958  0.77255  0.48576  0.95510
     88   2.36170  5.09592  2.58617  1.89959  4.41157  3.16628  3.61278  3.88039  2.32217  3.39005  4.15163  2.86516  3.41397  2.62666  2.80800  2.39915  2.79354  3.47211  5.54841  4.14864     91 e - - -
          2.68618  4.42225  2.77519  2.73123  3.46354  2.40513  3.72494  3.29354  2.67741  2.69355  4.24690  2.90347  2.73739  3.18146  2.89801  2.37887  2.77519  2.98518  4.58477  3.61503
          0.02292  4.18293  4.90528  0.61958  0.77255  0.48576  0.95510
     89   2.99811  5.56961  1.27800  2.05290  4.88614  2.26023  3.84154  4.40805  2.85144  3.89663  4.73266  2.51419  3.92087  3.00250  3.45127  2.88821  3.28716  3.96829  6.05862  4.55053     92 d - - -
          2.68618  4.42225  2.77519  2.73123  3.46354  2.40513  3.72494  3.29354  2.67741  2.69355  4.24690  2.90347  2.73739  3.18146  2.89801  2.37887  2.77519  2.98518  4.58477  3.61503
          0.02292  4.18293  4.90528  0.61958  0.77255  0.48576  0.95510
     90   2.58079  4.33893  3.61228  3.10040  3.66123  3.48431  4.03009  2.42538  3.01337  2.55672  3.61340  3.43533  3.98906  3.35030  3.33921  2.51689  1.53205  2.54063  5.13903  3.90095     93 t - - -
          2.68618  4.42225  2.77519  2.73123  3.46354  2.40513  3.72494  3.29354  2.67741  2.69355  4.24690  2.90347  2.73739  3.18146  2.89801  2.37887  2.77519  2.98518  4.58477  3.61503
          0.02292  4.18293  4.90528  0.61958  0.77255  0.48576  0.95510
     91   2.83245  5.30811  2.57507  1.46571  4.63064  3.27806  3.70081  4.10336  2.27773  3.59059  4.38280  2.53683  3.88126  2.36114  2.92562  2.77091  3.07588  3.69277  5.73039  4.32220     94 e - - -
          2.68618  4.42225  2.77519  2.73123  3.46354  2.40513  3.72494  3.29354  2.67741  2.69355  4.24690  2.90347  2.73739  3.18146  2.89801  2.37887  2.77519  2.98518  4.58477  3.61503
          0.02292  4.18293  4.90528  0.61958  0.77255  0.48576  0.95510
     92   2.65718  4.81242  3.08560  2.53044  4.09333  3.22063  3.67506  3.32471  1.60942  2.99737  3.92235  2.91491  3.86977  2.83061  2.79805  2.70133  2.62173  2.97070  5.33476  4.02404     95 k - - -
          2.68618  4.42225  2.77519  2.73123  3.46354  2.40513  3.72494  3.29354  2.67741  2.69355  4.24690  2.90347  2.73739  3.18146  2.89801  2.37887  2.77519  2.98518  4.58477  3.61503
          0.02292  4.18293  4.90528  0.61958  0.77255  0.48576  0.95510
     93   2.25447  4.20337  4.02603  3.45420  2.77794  3.77146  4.08482  2.48235  3.34717  2.00161  1.96192  3.71368  4.14224  3.58969  3.56924  2.94230  2.93113  2.33715  4.80610  3.60100     96 m - - -
          2.68618  4.42225  2.77519  2.73123  3.46354  2.40513  3.72494  3.29354  2.67741  2.69355  4.24690  2.90347  2.73739  3.18146  2.89801  2.37887  2.77519  2.98518  4.58477  3.61503
          0.02292  4.18293  4.90528  0.61958  0.77255  0.48576  0.95510
     94   2.33524  4.37245  4.44548  3.87357  3.27041  4.13366  4.47222  2.01492  3.76011  1.29311  2.73673  4.11593  4.44469  3.96246  3.94438  3.44276  3.18995  2.03339  5.05673  3.91249     97 l - - -
          2.68618  4.42225  2.77519  2.73123  3.46354  2.40513  3.72494  3.29354  2.67741  2.69355  4.24690  2.90347  2.73739  3.18146  2.89801  2.37887  2.77519  2.98518  4.58477  3.61503
          0.02292  4.18293  4.90528  0.61958  0.77255  0.48576  0.95510
     95   2.44931  5.02511  2.77379  2.36410  4.32847  3.41377  3.46374  3.78107  1.87436  3.30853  4.08007  2.52614  3.66189  2.71977  2.60992  2.62074  2.86627  3.39423  5.47873  3.47410     98 k - - -
          2.68618  4.42225  2.77519  2.73123  3.46354  2.40513  3.72494  3.29354  2.67741  2.69355  4.24690  2.90347  2.73739  3.18146  2.89801  2.37887  2.77519  2.98518  4.58477  3.61503
          0.02292  4.18293  4.90528  0.61958  0.77255  0.48576  0.95510
     96   2.62176  4.31473  3.54461  2.88196  3.44906  3.60693  3.85037  2.06601  2.52486  2.37444  2.75344  3.35792  3.98300  3.19249  2.86155  2.86029  2.71298  2.56114  4.89935  3.67346     99 i - - -
          2.68618  4.42225  2.77519  2.73123  3.46354  2.40513  3.72494  3.29354  2.67741  2.69355  4.24690  2.90347  2.73739  3.18146  2.89801  2.37887  2.77519  2.98518  4.58477  3.61503
          0.02292  4.18293  4.90528  0.61958  0.77255  0.48576  0.95510
     97   2.46770  4.50147  3.16003  2.80105  4.29658  3.19129  3.99720  3.71860  2.87032  3.36148  4.18350  2.54154  3.82300  3.19922  3.26962  1.59745  1.83284  3.27029  5.59287  4.30758    100 s - - -
          2.68618  4.42225  2.77519  2.73123  3.46354  2.40513  3.72494  3.29354  2.67741  2.69355  4.24690  2.90347  2.73739  3.18146  2.89801  2.37887  2.77519  2.98518  4.58477  3.61503
          0.02292  4.18293  4.90528  0.61958  0.77255  0.48576  0.95510
     98   1.90069  3.05356  3.79070  3.24925  3.47711  3.03268  4.02687  2.21671  3.17495  2.55599  3.45973  3.50244  3.95186  3.44340  3.45335  2.50111  2.50999  2.54725  4.95037  3.74434    101 a - - -
          2.68618  4.42225  2.77519  2.73123  3.46354  2.40513  3.72494  3.29354  2.67741  2.69355  4.24690  2.90347  2.73739  3.18146  2.89801  2.37887  2.77519  2.98518  4.58477  3.61503
          0.02292  4.18293  4.90528  0.61958  0.77255  0.48576  0.95510
     99   2.64160  4.19317  3.84872  3.27538  3.21663  3.48927  3.99701  2.08901  3.18810  1.82770  3.17750  2.79549  4.07698  3.45403  3.45186  2.97985  2.87556  2.16807  4.81939  3.61094    102 l - - -
          2.68618  4.42225  2.77519  2.73123  3.46354  2.40513  3.72494  3.29354  2.67741  2.69355  4.24690  2.90347  2.73739  3.18146  2.89801  2.37887  2.77519  2.98518  4.58477  3.61503
          0.15469  4.18293  2.05520  0.61958  0.77255  0.48576  0.95510
    100   2.76593  5.18987  1.95835  2.25078  4.53735  2.41290  3.69042  4.01058  1.89621  3.52910  4.33130  2.80788  3.82845  2.83025  3.01383  2.71705  3.02798  3.60377  5.68999  4.27708    103 k - - -
          2.68618  4.42225  2.77519  2.73123  3.46354  2.40513  3.72494  3.29354  2.67741  2.69355  4.24690  2.90347  2.73739  3.18146  2.89801  2.37887  2.77519  2.98518  4.58477  3.61503
          0.01765  4.04589        *  0.61958  0.77255  0.00000        *
//
HMMER3/f [3.1b2 | February 2015]
NAME  H_darkIndigo.RMM1
LENG  92
ALPH  amino
RF    no
MM    no
CONS  yes
CS    no
MAP   yes
DATE  Thu Nov 19 21:47:00 2020
NSEQ  71
EFFN  0.593689
CKSUM 2344119499
STATS LOCAL MSV       -9.3430  0.71825
STATS LOCAL VITERBI   -9.9862  0.71825
STATS LOCAL FORWARD   -3.8402  0.71825
HMM          A        C        D        E        F        G        H        I        K        L        M        N        P        Q        R        S        T        V        W        Y   
            m->m     m->i     m->d     i->m     i->i     d->m     d->d
  COMPO   2.12672  4.47753  3.05050  2.76376  3.57316  2.59228  3.69240  2.67059  2.87332  2.58065  3.60582  3.20145  3.48478  3.31195  3.17225  2.69915  2.83453  2.29525  5.26480  3.86569
          2.68618  4.42225  2.77519  2.73123  3.46354  2.40513  3.72494  3.29354  2.67741  2.69355  4.24690  2.90347  2.73739  3.18146  2.89801  2.37887  2.77519  2.98518  4.58477  3.61503
          0.19555  3.93962  1.84412  0.61958  0.77255  0.00000        *
      1   2.89886  4.46374  3.94968  3.53843  3.17255  3.76380  4.29546  2.33904  3.31067  1.78383  1.57091  3.82679  4.22605  3.70016  3.52655  3.23704  3.20347  2.33358  4.99938  3.75140      1 m - - -
          2.68618  4.42225  2.77519  2.73123  3.46354  2.40513  3.72494  3.29354  2.67741  2.69355  4.24690  2.90347  2.73739  3.18146  2.89801  2.37887  2.77519  2.98518  4.58477  3.61503
          0.03454  3.77861  4.50095  0.61958  0.77255  0.40944  1.09071
      2   2.18528  4.28163  3.35145  2.85204  3.65752  3.29767  3.85110  2.98438  2.80191  2.70494  2.50890  3.21620  3.40685  3.13427  3.15763  2.12046  2.75589  2.70712  5.07587  3.83320      2 s - - -
          2.68618  4.42225  2.77519  2.73123  3.46354  2.40513  3.72494  3.29354  2.67741  2.69355  4.24690  2.90347  2.73739  3.18146  2.89801  2.37887  2.77519  2.98518  4.58477  3.61503
          0.02933  3.93962  4.66196  0.61958  0.77255  0.48576  0.95510
      3   2.38995  4.39470  2.83759  2.71661  4.19838  3.03600  3.98419  3.70707  2.91420  3.37961  4.23315  2.92668  3.72958  3.22889  3.28326  1.23720  2.82427  3.23499  5.53624  4.21269      3 s - - -
          2.68618  4.42225  2.77519  2.73123  3.46354  2.40513  3.72494  3.29354  2.67741  2.69355  4.24690  2.90347  2.73739  3.18146  2.89801  2.37887  2.77519  2.98518  4.58477  3.61503
          0.02933  3.93962  4.66196  0.61958  0.77255  0.48576  0.95510
      4   2.70919  5.07801  2.41814  2.12764  4.37831  3.28962  3.64149  3.83162  2.47331  3.37748  4.18886  1.95991  3.79076  2.53189  2.95767  2.61916  2.67177  3.45587  5.56818  4.17349      4 n - - -
          2.68618  4.42225  2.77519  2.73123  3.46354  2.40513  3.72494  3.29354  2.67741  2.69355  4.24690  2.90347  2.73739  3.18146  2.89801  2.37887  2.77519  2.98518  4.58477  3.61503
          0.02933  3.93962  4.66196  0.61958  0.77255  0.48576  0.95510
      5   0.92119  4.22606  3.53114  3.32563  4.11957  3.04877  4.33969  3.25517  3.34362  3.13367  4.15823  3.45816  3.79435  3.67866  3.58946  2.57582  2.85783  2.89796  5.54003  4.34777      5 a - - -
          2.68618  4.42225  2.77519  2.73123  3.46354  2.40513  3.72494  3.29354  2.67741  2.69355  4.24690  2.90347  2.73739  3.18146  2.89801  2.37887  2.77519  2.98518  4.58477  3.61503
          0.02933  3.93962  4.66196  0.61958  0.77255  0.48576  0.95510
      6   3.05108  4.43777  4.55899  4.10768  3.42045  4.24517  4.82787  1.08752  3.94386  1.93861  3.28313  4.33785  4.62055  4.25259  4.14502  3.65807  3.33718  1.68045  5.38024  4.14280      6 i - - -
          2.68618  4.42225  2.77519  2.73123  3.46354  2.40513  3.72494  3.29354  2.67741  2.69355  4.24690  2.90347  2.73739  3.18146  2.89801  2.37887  2.77519  2.98518  4.58477  3.61503
          0.02933  3.93962  4.66196  0.61958  0.77255  0.48576  0.95510
      7   2.74958  4.51832  3.43709  3.34505  4.48605  0.63263  4.46118  4.10202  3.53545  3.74773  4.72405  3.60137  3.91161  3.85429  3.76409  2.92342  3.23603  3.61738  5.56344  4.59023      7 G - - -
          2.68618  4.42225  2.77519  2.73123  3.46354  2.40513  3.72494  3.29354  2.67741  2.69355  4.24690  2.90347  2.73739  3.18146  2.89801  2.37887  2.77519  2.98518  4.58477  3.61503
          0.02933  3.93962  4.66196  0.61958  0.77255  0.48576  0.95510
      8   3.15502  4.55630  4.52857  3.97097  2.80191  4.31682  4.55063  2.21602  3.83438  1.26612  1.76709  4.25658  4.55367  4.00784  4.01078  3.64316  3.38007  2.31596  4.97741  3.79715      8 l - - -
          2.68618  4.42225  2.77519  2.73123  3.46354  2.40513  3.72494  3.29354  2.67741  2.69355  4.24690  2.90347  2.73739  3.18146  2.89801  2.37887  2.77519  2.98518  4.58477  3.61503
          0.02933  3.93962  4.66196  0.61958  0.77255  0.48576  0.95510
      9   3.05176  4.43500  4.57106  4.11496  3.42498  4.25461  4.83589  1.09208  3.95421  1.93929  3.28242  4.34546  4.62575  4.25924  4.15589  3.66457  3.33644  1.66369  5.38676  4.15334      9 i - - -
          2.68618  4.42225  2.77519  2.73123  3.46354  2.40513  3.72494  3.29354  2.67741  2.69355  4.24690  2.90347  2.73739  3.18146  2.89801  2.37887  2.77519  2.98518  4.58477  3.61503
          0.02933  3.93962  4.66196  0.61958  0.77255  0.48576  0.95510
     10   3.01049  5.13489  2.51666  0.93360  4.48959  3.31766  3.91039  3.95683  2.79939  3.56321  4.53437  2.97173  3.92546  3.12470  3.21512  2.98612  3.31526  3.63378  5.64853  4.37090     10 e - - -
          2.68618  4.42225  2.77519  2.73123  3.46354  2.40513  3.72494  3.29354  2.67741  2.69355  4.24690  2.90347  2.73739  3.18146  2.89801  2.37887  2.77519  2.98518  4.58477  3.61503
          0.02933  3.93962  4.66196  0.61958  0.77255  0.48576  0.95510
     11   2.44932  4.29448  3.48815  3.24342  4.02860  3.13150  4.25556  3.16393  3.18772  3.02503  4.07135  3.44194  3.84059  3.57921  3.44310  2.65135  1.06301  2.85171  5.46051  4.24527     11 t - - -
          2.68618  4.42225  2.77519  2.73123  3.46354  2.40513  3.72494  3.29354  2.67741  2.69355  4.24690  2.90347  2.73739  3.18146  2.89801  2.37887  2.77519  2.98518  4.58477  3.61503
          0.02933  3.93962  4.66196  0.61958  0.77255  0.48576  0.95510
     12   2.89942  5.00103  3.27653  2.69808  4.38288  3.55728  3.61409  3.74453  1.27515  3.26424  4.14314  3.12355  3.95959  2.76156  2.07819  2.91930  3.10173  3.28169  5.38456  4.16538     12 k - - -
          2.68618  4.42225  2.77519  2.73123  3.46354  2.40513  3.72494  3.29354  2.67741  2.69355  4.24690  2.90347  2.73739  3.18146  2.89801  2.37887  2.77519  2.98518  4.58477  3.61503
          0.02933  3.93962  4.66196  0.61958  0.77255  0.48576  0.95510
     13   2.57219  4.42266  3.30521  3.16977  4.28522  0.84517  4.30079  3.82445  3.30562  3.34207  4.47705  3.43004  3.84295  3.64565  3.57165  2.73987  3.04812  3.37302  5.52334  4.37889     13 g - - -
          2.68618  4.42225  2.77519  2.73123  3.46354  2.40513  3.72494  3.29354  2.67741  2.69355  4.24690  2.90347  2.73739  3.18146  2.89801  2.37887  2.77519  2.98518  4.58477  3.61503
          0.02933  3.93962  4.66196  0.61958  0.77255  0.48576  0.95510
     14   3.48384  4.78951  4.42493  4.07547  1.57730  4.25539  3.45421  3.21375  3.93617  2.57728  3.82730  3.95223  4.58128  3.98020  4.02866  3.61848  3.71210  3.13043  3.62385  1.09463     14 y - - -
          2.68618  4.42225  2.77519  2.73123  3.46354  2.40513  3.72494  3.29354  2.67741  2.69355  4.24690  2.90347  2.73739  3.18146  2.89801  2.37887  2.77519  2.98518  4.58477  3.61503
          0.02933  3.93962  4.66196  0.61958  0.77255  0.48576  0.95510
     15   2.86110  4.38523  4.21805  3.88335  3.59943  3.79312  4.67355  2.04806  3.75215  2.27488  3.55450  4.06237  4.34995  4.10716  3.95816  3.30094  3.22106  0.94436  5.39518  4.13092     15 v - - -
          2.68618  4.42225  2.77519  2.73123  3.46354  2.40513  3.72494  3.29354  2.67741  2.69355  4.24690  2.90347  2.73739  3.18146  2.89801  2.37887  2.77519  2.98518  4.58477  3.61503
          0.02933  3.93962  4.66196  0.61958  0.77255  0.48576  0.95510
     16   1.11758  4.14008  3.50940  3.24285  4.12264  2.98572  4.25994  3.19645  3.23616  3.10840  4.06620  3.36755  3.72937  3.56224  3.50671  2.45511  2.45516  2.81534  5.56131  4.35113     16 a - - -
          2.68618  4.42225  2.77519  2.73123  3.46354  2.40513  3.72494  3.29354  2.67741  2.69355  4.24690  2.90347  2.73739  3.18146  2.89801  2.37887  2.77519  2.98518  4.58477  3.61503
          0.02933  3.93962  4.66196  0.61958  0.77255  0.48576  0.95510
     17   1.05255  4.14389  3.43768  3.21305  4.14612  2.95629  4.25340  3.35449  3.24175  3.21885  4.14827  3.34084  3.71178  3.56438  3.50939  2.32926  2.73415  2.92876  5.56417  4.33014     17 a - - -
          2.68618  4.42225  2.77519  2.73123  3.46354  2.40513  3.72494  3.29354  2.67741  2.69355  4.24690  2.90347  2.73739  3.18146  2.89801  2.37887  2.77519  2.98518  4.58477  3.61503
          0.02933  3.93962  4.66196  0.61958  0.77255  0.48576  0.95510
     18   3.11159  4.52564  4.37603  3.85743  2.32426  4.18113  4.10915  2.41409  3.71942  1.12021  3.04860  4.05720  4.46347  3.89338  3.89133  3.50400  3.33758  2.46525  4.46335  2.77536     18 l - - -
          2.68618  4.42225  2.77519  2.73123  3.46354  2.40513  3.72494  3.29354  2.67741  2.69355  4.24690  2.90347  2.73739  3.18146  2.89801  2.37887  2.77519  2.98518  4.58477  3.61503
          0.02933  3.93962  4.66196  0.61958  0.77255  0.48576  0.95510
     19   1.03174  4.16801  3.49397  3.26701  4.11097  3.00262  4.29268  3.19567  3.27503  3.09793  4.09534  3.39239  3.75198  3.60781  3.53415  2.49148  2.69903  2.82849  5.56451  4.34436     19 a - - -
          2.68618  4.42225  2.77519  2.73123  3.46354  2.40513  3.72494  3.29354  2.67741  2.69355  4.24690  2.90347  2.73739  3.18146  2.89801  2.37887  2.77519  2.98518  4.58477  3.61503
          0.02933  3.93962  4.66196  0.61958  0.77255  0.48576  0.95510
     20   0.92119  4.22606  3.53114  3.32563  4.11957  3.04877  4.33969  3.25517  3.34362  3.13367  4.15823  3.45816  3.79435  3.67866  3.58946  2.57582  2.85783  2.89796  5.54003  4.34777     20 a - - -
          2.68618  4.42225  2.77519  2.73123  3.46354  2.40513  3.72494  3.29354  2.67741  2.69355  4.24690  2.90347  2.73739  3.18146  2.89801  2.37887  2.77519  2.98518  4.58477  3.61503
          0.02933  3.93962  4.66196  0.61958  0.77255  0.48576  0.95510
     21   0.98745  4.17176  3.44269  3.22874  4.20313  2.79826  4.27776  3.43592  3.27648  3.28066  4.20203  3.36497  3.72552  3.59309  3.54193  2.47341  2.77120  2.99729  5.57713  4.38401     21 a - - -
          2.68618  4.42225  2.77519  2.73123  3.46354  2.40513  3.72494  3.29354  2.67741  2.69355  4.24690  2.90347  2.73739  3.18146  2.89801  2.37887  2.77519  2.98518  4.58477  3.61503
          0.02933  3.93962  4.66196  0.61958  0.77255  0.48576  0.95510
     22   3.06218  5.20023  0.82635  2.37801  4.58637  3.26193  3.99089  4.18992  3.08782  3.78635  4.76602  2.93771  3.91949  3.23022  3.61308  3.01704  3.40222  3.82199  5.74190  4.44831     22 d - - -
          2.68618  4.42225  2.77519  2.73123  3.46354  2.40513  3.72494  3.29354  2.67741  2.69355  4.24690  2.90347  2.73739  3.18146  2.89801  2.37887  2.77519  2.98518  4.58477  3.61503
          0.02933  3.93962  4.66196  0.61958  0.77255  0.48576  0.95510
     23   1.07742  4.14887  3.50064  3.25298  4.12237  2.98964  4.27526  3.19314  3.25268  3.10470  4.07912  3.37616  3.73699  3.58190  3.51792  2.46658  2.57407  2.81733  5.56899  4.35472     23 a - - -
          2.68618  4.42225  2.77519  2.73123  3.46354  2.40513  3.72494  3.29354  2.67741  2.69355  4.24690  2.90347  2.73739  3.18146  2.89801  2.37887  2.77519  2.98518  4.58477  3.61503
          0.02933  3.93962  4.66196  0.61958  0.77255  0.48576  0.95510
     24   3.02255  4.56088  4.12166  3.72036  3.23795  3.88423  4.43998  2.42028  3.48471  1.82271  1.25499  3.98951  4.34538  3.86228  3.68212  3.37857  3.32926  2.43413  5.08761  3.85519     24 m - - -
          2.68618  4.42225  2.77519  2.73123  3.46354  2.40513  3.72494  3.29354  2.67741  2.69355  4.24690  2.90347  2.73739  3.18146  2.89801  2.37887  2.77519  2.98518  4.58477  3.61503
          0.02933  3.93962  4.66196  0.61958  0.77255  0.48576  0.95510
     25   2.86110  4.38523  4.21805  3.88335  3.59943  3.79312  4.67355  2.04806  3.75215  2.27488  3.55450  4.06237  4.34995  4.10716  3.95816  3.30094  3.22106  0.94436  5.39518  4.13092     25 v - - -
          2.68618  4.42225  2.77519  2.73123  3.46354  2.40513  3.72494  3.29354  2.67741  2.69355  4.24690  2.90347  2.73739  3.18146  2.89801  2.37887  2.77519  2.98518  4.58477  3.61503
          0.02933  3.93962  4.66196  0.61958  0.77255  0.48576  0.95510
     26   3.03370  4.99990  3.21414  2.82320  4.40167  3.51582  3.79692  3.83516  0.95005  3.38566  4.34362  3.24467  4.01152  2.98467  2.44519  3.07135  3.28203  3.53920  5.42884  4.25131     26 k - - -
          2.68618  4.42225  2.77519  2.73123  3.46354  2.40513  3.72494  3.29354  2.67741  2.69355  4.24690  2.90347  2.73739  3.18146  2.89801  2.37887  2.77519  2.98518  4.58477  3.61503
          0.02933  3.93962  4.66196  0.61958  0.77255  0.48576  0.95510
     27   0.92119  4.22606  3.53114  3.32563  4.11957  3.04877  4.33969  3.25517  3.34362  3.13367  4.15823  3.45816  3.79435  3.67866  3.58946  2.57582  2.85783  2.89796  5.54003  4.34777     27 a - - -
          2.68618  4.42225  2.77519  2.73123  3.46354  2.40513  3.72494  3.29354  2.67741  2.69355  4.24690  2.90347  2.73739  3.18146  2.89801  2.37887  2.77519  2.98518  4.58477  3.61503
          0.02933  3.93962  4.66196  0.61958  0.77255  0.48576  0.95510
     28   0.92119  4.22606  3.53114  3.32563  4.11957  3.04877  4.33969  3.25517  3.34362  3.13367  4.15823  3.45816  3.79435  3.67866  3.58946  2.57582  2.85783  2.89796  5.54003  4.34777     28 a - - -
          2.68618  4.42225  2.77519  2.73123  3.46354  2.40513  3.72494  3.29354  2.67741  2.69355  4.24690  2.90347  2.73739  3.18146  2.89801  2.37887  2.77519  2.98518  4.58477  3.61503
          0.02933  3.93962  4.66196  0.61958  0.77255  0.48576  0.95510
     29   2.77953  4.77813  2.74633  2.63862  4.15221  3.22934  3.97591  3.87714  2.88527  3.51643  4.47135  1.04450  3.88453  3.24886  3.24214  2.84421  3.16366  3.49256  5.45044  4.09578     29 n - - -
          2.68618  4.42225  2.77519  2.73123  3.46354  2.40513  3.72494  3.29354  2.67741  2.69355  4.24690  2.90347  2.73739  3.18146  2.89801  2.37887  2.77519  2.98518  4.58477  3.61503
          0.02933  3.93962  4.66196  0.61958  0.77255  0.48576  0.95510
     30   2.86110  4.38523  4.21805  3.88335  3.59943  3.79312  4.67355  2.04806  3.75215  2.27488  3.55450  4.06237  4.34995  4.10716  3.95816  3.30094  3.22106  0.94436  5.39518  4.13092     30 v - - -
          2.68618  4.42225  2.77519  2.73123  3.46354  2.40513  3.72494  3.29354  2.67741  2.69355  4.24690  2.90347  2.73739  3.18146  2.89801  2.37887  2.77519  2.98518  4.58477  3.61503
          0.02933  3.93962  4.66196  0.61958  0.77255  0.48576  0.95510
     31   2.40595  4.29671  3.32185  2.86196  3.81185  3.22006  3.89586  2.95922  2.80081  2.86525  3.75159  2.96646  3.79191  3.15746  3.15125  2.43466  1.69752  2.62122  5.20804  3.95348     31 t - - -
          2.68618  4.42225  2.77519  2.73123  3.46354  2.40513  3.72494  3.29354  2.67741  2.69355  4.24690  2.90347  2.73739  3.18146  2.89801  2.37887  2.77519  2.98518  4.58477  3.61503
          0.02933  3.93962  4.66196  0.61958  0.77255  0.48576  0.95510
     32   3.14114  4.48809  4.64733  4.14712  3.28661  4.39234  4.80456  1.19782  3.96738  1.58561  3.14556  4.40521  4.67815  4.24127  4.15406  3.77656  3.39487  1.81283  5.27712  4.06295     32 i - - -
          2.68618  4.42225  2.77519  2.73123  3.46354  2.40513  3.72494  3.29354  2.67741  2.69355  4.24690  2.90347  2.73739  3.18146  2.89801  2.37887  2.77519  2.98518  4.58477  3.61503
          0.02933  3.93962  4.66196  0.61958  0.77255  0.48576  0.95510
     33   2.53742  4.23831  3.79698  3.27954  3.55928  3.57533  4.15185  2.12952  3.19013  2.42644  3.47025  3.57824  4.06114  3.50694  3.49116  2.87097  2.01299  1.75450  5.13556  3.91338     33 v - - -
          2.68618  4.42225  2.77519  2.73123  3.46354  2.40513  3.72494  3.29354  2.67741  2.69355  4.24690  2.90347  2.73739  3.18146  2.89801  2.37887  2.77519  2.98518  4.58477  3.61503
          0.02933  3.93962  4.66196  0.61958  0.77255  0.48576  0.95510
     34   2.62685  4.95689  1.67312  2.24174  4.51377  2.27940  3.76700  3.98898  2.72547  3.55375  4.38014  2.77916  3.77046  2.93751  3.25414  2.37171  2.99836  3.54779  5.74274  4.32766     34 d - - -
          2.68618  4.42225  2.77519  2.73123  3.46354  2.40513  3.72494  3.29354  2.67741  2.69355  4.24690  2.90347  2.73739  3.18146  2.89801  2.37887  2.77519  2.98518  4.58477  3.61503
          0.02933  3.93962  4.66196  0.61958  0.77255  0.48576  0.95510
     35   3.00573  5.01712  3.42536  2.83655  4.42259  3.60023  3.65318  3.81656  1.86344  3.31267  4.22049  3.22175  4.01604  2.81241  1.19240  3.03670  3.20556  3.51792  5.38008  4.20182     35 r - - -
          2.68618  4.42225  2.77519  2.73123  3.46354  2.40513  3.72494  3.29354  2.67741  2.69355  4.24690  2.90347  2.73739  3.18146  2.89801  2.37887  2.77519  2.98518  4.58477  3.61503
          0.02933  3.93962  4.66196  0.61958  0.77255  0.48576  0.95510
     36   2.73867  5.13873  2.62159  1.91684  4.46104  3.36266  3.62050  3.89336  2.12981  3.40543  4.22761  2.84816  3.83724  1.97021  2.66317  2.74766  3.02024  3.52550  5.55436  4.20583     36 e - - -
          2.68618  4.42225  2.77519  2.73123  3.46354  2.40513  3.72494  3.29354  2.67741  2.69355  4.24690  2.90347  2.73739  3.18146  2.89801  2.37887  2.77519  2.98518  4.58477  3.61503
          0.02933  3.93962  4.66196  0.61958  0.77255  0.48576  0.95510
     37   2.81383  5.18149  2.43709  1.81608  4.47564  3.30989  3.66443  3.93735  2.42497  3.46309  4.30299  2.80163  3.83315  1.82264  2.84650  2.76320  3.06596  3.56789  5.62198  4.23799     37 e - - -
          2.68618  4.42225  2.77519  2.73123  3.46354  2.40513  3.72494  3.29354  2.67741  2.69355  4.24690  2.90347  2.73739  3.18146  2.89801  2.37887  2.77519  2.98518  4.58477  3.61503
          0.02933  3.93962  4.66196  0.61958  0.77255  0.48576  0.95510
     38   2.89968  4.37400  4.36102  3.94117  3.52901  3.98059  4.71128  1.85964  3.78604  2.14409  3.43178  4.14413  4.45958  4.12747  4.00703  3.40822  3.22407  1.02183  5.39795  4.12531     38 v - - -
          2.68618  4.42225  2.77519  2.73123  3.46354  2.40513  3.72494  3.29354  2.67741  2.69355  4.24690  2.90347  2.73739  3.18146  2.89801  2.37887  2.77519  2.98518  4.58477  3.61503
          0.02933  3.93962  4.66196  0.61958  0.77255  0.48576  0.95510
     39   2.56593  4.45972  3.17189  3.00307  4.31859  0.96486  4.17315  3.86242  3.07840  3.50634  4.41865  3.31718  3.82665  3.46739  3.06625  2.71281  3.01567  3.39965  5.53300  4.37170     39 g - - -
          2.68618  4.42225  2.77519  2.73123  3.46354  2.40513  3.72494  3.29354  2.67741  2.69355  4.24690  2.90347  2.73739  3.18146  2.89801  2.37887  2.77519  2.98518  4.58477  3.61503
          0.02933  3.93962  4.66196  0.61958  0.77255  0.48576  0.95510
     40   2.43698  5.00762  1.41289  2.21980  4.54357  2.79719  3.78021  3.99712  2.76247  3.58484  4.42585  2.76422  3.78215  2.95593  3.30111  2.63860  3.03952  3.56691  5.78073  4.35405     40 d - - -
          2.68618  4.42225  2.77519  2.73123  3.46354  2.40513  3.72494  3.29354  2.67741  2.69355  4.24690  2.90347  2.73739  3.18146  2.89801  2.37887  2.77519  2.98518  4.58477  3.61503
          0.02933  3.93962  4.66196  0.61958  0.77255  0.48576  0.95510
     41   2.74958  4.51832  3.43709  3.34505  4.48605  0.63263  4.46118  4.10202  3.53545  3.74773  4.72405  3.60137  3.91161  3.85429  3.76409  2.92342  3.23603  3.61738  5.56344  4.59023     41 G - - -
          2.68618  4.42225  2.77519  2.73123  3.46354  2.40513  3.72494  3.29354  2.67741  2.69355  4.24690  2.90347  2.73739  3.18146  2.89801  2.37887  2.77519  2.98518  4.58477  3.61503
          0.02933  3.93962  4.66196  0.61958  0.77255  0.48576  0.95510
     42   3.23076  4.67318  4.29720  3.93745  3.16174  4.06727  4.57212  2.36957  3.70454  0.79678  3.16391  4.20641  4.49114  4.05681  3.86959  3.64609  3.52199  2.42432  5.06530  3.80409     42 l - - -
          2.68618  4.42225  2.77519  2.73123  3.46354  2.40513  3.72494  3.29354  2.67741  2.69355  4.24690  2.90347  2.73739  3.18146  2.89801  2.37887  2.77519  2.98518  4.58477  3.61503
          0.02933  3.93962  4.66196  0.61958  0.77255  0.48576  0.95510
     43   2.87280  4.37029  4.30852  3.91307  3.53945  3.91295  4.68889  1.91281  3.75920  2.17503  3.45994  4.10507  4.41995  4.10788  3.97739  3.35512  3.20992  1.01259  5.39250  4.11209     43 v - - -
          2.68618  4.42225  2.77519  2.73123  3.46354  2.40513  3.72494  3.29354  2.67741  2.69355  4.24690  2.90347  2.73739  3.18146  2.89801  2.37887  2.77519  2.98518  4.58477  3.61503
          0.02933  3.93962  4.66196  0.61958  0.77255  0.48576  0.95510
     44   1.12597  4.12628  3.42176  3.17576  4.18063  2.92988  4.22420  3.46180  3.21478  3.27058  4.15561  3.30842  3.68412  3.52330  3.49608  2.11082  2.70148  2.99417  5.57188  4.34770     44 a - - -
          2.68618  4.42225  2.77519  2.73123  3.46354  2.40513  3.72494  3.29354  2.67741  2.69355  4.24690  2.90347  2.73739  3.18146  2.89801  2.37887  2.77519  2.98518  4.58477  3.61503
          0.02933  3.93962  4.66196  0.61958  0.77255  0.48576  0.95510
     45   3.02310  4.38339  4.62104  4.13073  3.51879  4.29382  4.87288  1.51822  4.00833  2.04796  3.34586  4.36516  4.64392  4.29448  4.22473  3.68016  3.29827  1.11174  5.45351  4.23481     45 v - - -
          2.68618  4.42225  2.77519  2.73123  3.46354  2.40513  3.72494  3.29354  2.67741  2.69355  4.24690  2.90347  2.73739  3.18146  2.89801  2.37887  2.77519  2.98518  4.58477  3.61503
          0.02933  3.93962  4.66196  0.61958  0.77255  0.48576  0.95510
     46   2.74064  4.25290  4.00845  3.46222  3.38601  3.84079  4.22904  1.62403  3.34343  2.13699  3.28963  3.76417  4.22086  3.47373  3.60455  3.15106  2.59987  1.75477  5.04065  3.83673     46 i - - -
          2.68618  4.42225  2.77519  2.73123  3.46354  2.40513  3.72494  3.29354  2.67741  2.69355  4.24690  2.90347  2.73739  3.18146  2.89801  2.37887  2.77519  2.98518  4.58477  3.61503
          0.02933  3.93962  4.66196  0.61958  0.77255  0.48576  0.95510
     47   3.01236  4.38337  4.59209  4.10561  3.51871  4.26512  4.85290  1.57203  3.97964  2.05509  3.35178  4.34021  4.62640  4.27196  4.19867  3.65346  3.29101  1.08784  5.44693  4.22303     47 v - - -
          2.68618  4.42225  2.77519  2.73123  3.46354  2.40513  3.72494  3.29354  2.67741  2.69355  4.24690  2.90347  2.73739  3.18146  2.89801  2.37887  2.77519  2.98518  4.58477  3.61503
          0.02933  3.93962  4.66196  0.61958  0.77255  0.48576  0.95510
     48   2.56177  4.65371  2.98998  2.49893  3.93353  3.37850  3.65356  3.17809  2.31321  2.96015  3.80152  2.79518  3.80990  2.69488  2.83671  2.50364  2.10788  3.02160  5.22529  3.92665     48 t - - -
          2.68618  4.42225  2.77519  2.73123  3.46354  2.40513  3.72494  3.29354  2.67741  2.69355  4.24690  2.90347  2.73739  3.18146  2.89801  2.37887  2.77519  2.98518  4.58477  3.61503
          0.02933  3.93962  4.66196  0.61958  0.77255  0.48576  0.95510
     49   2.74958  4.51832  3.43709  3.34505  4.48605  0.63263  4.46118  4.10202  3.53545  3.74773  4.72405  3.60137  3.91161  3.85429  3.76409  2.92342  3.23603  3.61738  5.56344  4.59023     49 G - - -
          2.68618  4.42225  2.77519  2.73123  3.46354  2.40513  3.72494  3.29354  2.67741  2.69355  4.24690  2.90347  2.73739  3.18146  2.89801  2.37887  2.77519  2.98518  4.58477  3.61503
          0.02933  3.93962  4.66196  0.61958  0.77255  0.48576  0.95510
     50   2.91966  5.46617  1.56443  1.46312  4.75253  3.20224  3.74312  4.26284  2.75356  3.77564  4.63218  2.67050  3.82119  2.91079  3.34067  2.80741  3.20771  3.84431  5.92937  4.43593     50 e - - -
          2.68618  4.42225  2.77519  2.73123  3.46354  2.40513  3.72494  3.29354  2.67741  2.69355  4.24690  2.90347  2.73739  3.18146  2.89801  2.37887  2.77519  2.98518  4.58477  3.61503
          0.02933  3.93962  4.66196  0.61958  0.77255  0.48576  0.95510
     51   2.86110  4.38523  4.21805  3.88335  3.59943  3.79312  4.67355  2.04806  3.75215  2.27488  3.55450  4.06237  4.34995  4.10716  3.95816  3.30094  3.22106  0.94436  5.39518  4.13092     51 v - - -
          2.68618  4.42225  2.77519  2.73123  3.46354  2.40513  3.72494  3.29354  2.67741  2.69355  4.24690  2.90347  2.73739  3.18146  2.89801  2.37887  2.77519  2.98518  4.58477  3.61503
          0.02933  3.93962  4.66196  0.61958  0.77255  0.48576  0.95510
     52   2.74958  4.51832  3.43709  3.34505  4.48605  0.63263  4.46118  4.10202  3.53545  3.74773  4.72405  3.60137  3.91161  3.85429  3.76409  2.92342  3.23603  3.61738  5.56344  4.59023     52 G - - -
          2.68618  4.42225  2.77519  2.73123  3.46354  2.40513  3.72494  3.29354  2.67741  2.69355  4.24690  2.90347  2.73739  3.18146  2.89801  2.37887  2.77519  2.98518  4.58477  3.61503
          0.02933  3.93962  4.66196  0.61958  0.77255  0.48576  0.95510
     53   0.92119  4.22606  3.53114  3.32563  4.11957  3.04877  4.33969  3.25517  3.34362  3.13367  4.15823  3.45816  3.79435  3.67866  3.58946  2.57582  2.85783  2.89796  5.54003  4.34777     53 a - - -
          2.68618  4.42225  2.77519  2.73123  3.46354  2.40513  3.72494  3.29354  2.67741  2.69355  4.24690  2.90347  2.73739  3.18146  2.89801  2.37887  2.77519  2.98518  4.58477  3.61503
          0.02933  3.93962  4.66196  0.61958  0.77255  0.48576  0.95510
     54   2.96427  4.38182  4.48193  4.01850  3.51886  4.13932  4.77939  1.72704  3.87603  2.08805  3.38107  4.24474  4.55186  4.19311  4.09991  3.54140  3.26108  1.04281  5.42093  4.17406     54 v - - -
          2.68618  4.42225  2.77519  2.73123  3.46354  2.40513  3.72494  3.29354  2.67741  2.69355  4.24690  2.90347  2.73739  3.18146  2.89801  2.37887  2.77519  2.98518  4.58477  3.61503
          0.02933  3.93962  4.66196  0.61958  0.77255  0.48576  0.95510
     55   2.88432  5.02587  2.95371  2.58194  4.42064  3.44931  3.66576  3.85886  1.24303  3.38834  4.26191  2.75341  3.92798  2.82543  2.38866  2.88996  3.12422  3.51803  5.46234  4.19657     55 k - - -
          2.68618  4.42225  2.77519  2.73123  3.46354  2.40513  3.72494  3.29354  2.67741  2.69355  4.24690  2.90347  2.73739  3.18146  2.89801  2.37887  2.77519  2.98518  4.58477  3.61503
          0.02933  3.93962  4.66196  0.61958  0.77255  0.48576  0.95510
     56   0.92119  4.22606  3.53114  3.32563  4.11957  3.04877  4.33969  3.25517  3.34362  3.13367  4.15823  3.45816  3.79435  3.67866  3.58946  2.57582  2.85783  2.89796  5.54003  4.34777     56 a - - -
          2.68618  4.42225  2.77519  2.73123  3.46354  2.40513  3.72494  3.29354  2.67741  2.69355  4.24690  2.90347  2.73739  3.18146  2.89801  2.37887  2.77519  2.98518  4.58477  3.61503
          0.02933  3.93962  4.66196  0.61958  0.77255  0.48576  0.95510
     57   0.92119  4.22606  3.53114  3.32563  4.11957  3.04877  4.33969  3.25517  3.34362  3.13367  4.15823  3.45816  3.79435  3.67866  3.58946  2.57582  2.85783  2.89796  5.54003  4.34777     57 a - - -
          2.68618  4.42225  2.77519  2.73123  3.46354  2.40513  3.72494  3.29354  2.67741  2.69355  4.24690  2.90347  2.73739  3.18146  2.89801  2.37887  2.77519  2.98518  4.58477  3.61503
          0.02933  3.93962  4.66196  0.61958  0.77255  0.48576  0.95510
     58   2.35321  4.26197  3.57449  3.14657  3.75956  3.30189  4.11344  2.45630  3.04538  2.64204  3.68292  3.41796  3.90370  3.41110  3.34938  2.69745  1.54068  2.42483  5.28719  4.04897     58 t - - -
          2.68618  4.42225  2.77519  2.73123  3.46354  2.40513  3.72494  3.29354  2.67741  2.69355  4.24690  2.90347  2.73739  3.18146  2.89801  2.37887  2.77519  2.98518  4.58477  3.61503
          0.02933  3.93962  4.66196  0.61958  0.77255  0.48576  0.95510
     59   2.90467  5.33280  2.06821  1.18822  4.63572  3.22779  3.75859  4.11803  2.72453  3.67299  4.54408  2.72798  3.83554  2.93322  3.25973  2.81975  3.19297  3.72971  5.82346  4.38273     59 e - - -
          2.68618  4.42225  2.77519  2.73123  3.46354  2.40513  3.72494  3.29354  2.67741  2.69355  4.24690  2.90347  2.73739  3.18146  2.89801  2.37887  2.77519  2.98518  4.58477  3.61503
          0.02933  3.93962  4.66196  0.61958  0.77255  0.48576  0.95510
     60   0.92119  4.22606  3.53114  3.32563  4.11957  3.04877  4.33969  3.25517  3.34362  3.13367  4.15823  3.45816  3.79435  3.67866  3.58946  2.57582  2.85783  2.89796  5.54003  4.34777     60 a - - -
          2.68618  4.42225  2.77519  2.73123  3.46354  2.40513  3.72494  3.29354  2.67741  2.69355  4.24690  2.90347  2.73739  3.18146  2.89801  2.37887  2.77519  2.98518  4.58477  3.61503
          0.02933  3.93962  4.66196  0.61958  0.77255  0.48576  0.95510
     61   2.08418  4.23914  3.21053  3.06154  4.34220  1.14353  4.23744  3.73029  3.23277  3.46825  4.35378  3.27425  3.71474  3.53029  3.52877  2.48037  2.80516  3.21235  5.65624  4.45667     61 g - - -
          2.68618  4.42225  2.77519  2.73123  3.46354  2.40513  3.72494  3.29354  2.67741  2.69355  4.24690  2.90347  2.73739  3.18146  2.89801  2.37887  2.77519  2.98518  4.58477  3.61503
          0.02933  3.93962  4.66196  0.61958  0.77255  0.48576  0.95510
     62   1.13954  4.11615  3.45788  3.18829  4.17389  2.93587  4.22109  3.39735  3.20470  3.23307  4.11827  3.31570  3.68519  3.51627  3.48627  2.22789  2.53321  2.94594  5.56728  4.35618     62 a - - -
          2.68618  4.42225  2.77519  2.73123  3.46354  2.40513  3.72494  3.29354  2.67741  2.69355  4.24690  2.90347  2.73739  3.18146  2.89801  2.37887  2.77519  2.98518  4.58477  3.61503
          0.02933  3.93962  4.66196  0.61958  0.77255  0.48576  0.95510
     63   2.92210  5.23086  2.26152  1.10004  4.55687  3.25613  3.80031  4.02224  2.72764  3.61438  4.51453  2.80510  3.86267  2.98763  3.21048  2.86259  3.21657  3.65940  5.74389  4.35859     63 e - - -
          2.68618  4.42225  2.77519  2.73123  3.46354  2.40513  3.72494  3.29354  2.67741  2.69355  4.24690  2.90347  2.73739  3.18146  2.89801  2.37887  2.77519  2.98518  4.58477  3.61503
          0.02933  3.93962  4.66196  0.61958  0.77255  0.48576  0.95510
     64   1.81799  4.15585  3.52308  3.08947  3.91813  3.07590  4.06891  3.10857  3.04501  2.95503  3.84467  3.30640  3.73944  3.35809  3.36646  2.29860  1.81127  2.48530  5.33124  4.11196     64 t - - -
          2.68618  4.42225  2.77519  2.73123  3.46354  2.40513  3.72494  3.29354  2.67741  2.69355  4.24690  2.90347  2.73739  3.18146  2.89801  2.37887  2.77519  2.98518  4.58477  3.61503
          0.02933  3.93962  4.66196  0.61958  0.77255  0.48576  0.95510
     65   0.92119  4.22606  3.53114  3.32563  4.11957  3.04877  4.33969  3.25517  3.34362  3.13367  4.15823  3.45816  3.79435  3.67866  3.58946  2.57582  2.85783  2.89796  5.54003  4.34777     65 a - - -
          2.68618  4.42225  2.77519  2.73123  3.46354  2.40513  3.72494  3.29354  2.67741  2.69355  4.24690  2.90347  2.73739  3.18146  2.89801  2.37887  2.77519  2.98518  4.58477  3.61503
          0.02933  3.93962  4.66196  0.61958  0.77255  0.48576  0.95510
     66   2.25090  4.44028  3.06164  2.64944  4.11501  2.70285  3.81886  3.52963  2.65272  3.16134  3.98675  2.94702  3.73291  3.01348  2.76431  1.74165  2.64756  3.12153  5.40449  4.12242     66 s - - -
          2.68618  4.42225  2.77519  2.73123  3.46354  2.40513  3.72494  3.29354  2.67741  2.69355  4.24690  2.90347  2.73739  3.18146  2.89801  2.37887  2.77519  2.98518  4.58477  3.61503
          0.02933  3.93962  4.66196  0.61958  0.77255  0.48576  0.95510
     67   2.49099  4.88784  2.78003  2.36968  4.19651  3.35169  3.38586  3.62576  2.34065  3.19647  4.01323  2.66339  3.80007  2.03048  2.77348  2.51373  2.77978  3.27814  5.39869  4.05964     67 q - - -
          2.68618  4.42225  2.77519  2.73123  3.46354  2.40513  3.72494  3.29354  2.67741  2.69355  4.24690  2.90347  2.73739  3.18146  2.89801  2.37887  2.77519  2.98518  4.58477  3.61503
          0.02933  3.93962  4.66196  0.61958  0.77255  0.48576  0.95510
     68   3.03710  4.39237  4.61343  4.10336  3.48116  4.32268  4.83789  1.60403  3.97576  1.94653  3.31070  4.35455  4.64703  4.25834  4.19522  3.69363  3.30195  1.11062  5.41469  4.19961     68 v - - -
          2.68618  4.42225  2.77519  2.73123  3.46354  2.40513  3.72494  3.29354  2.67741  2.69355  4.24690  2.90347  2.73739  3.18146  2.89801  2.37887  2.77519  2.98518  4.58477  3.61503
          0.02933  3.93962  4.66196  0.61958  0.77255  0.48576  0.95510
     69   2.74958  4.51832  3.43709  3.34505  4.48605  0.63263  4.46118  4.10202  3.53545  3.74773  4.72405  3.60137  3.91161  3.85429  3.76409  2.92342  3.23603  3.61738  5.56344  4.59023     69 G - - -
          2.68618  4.42225  2.77519  2.73123  3.46354  2.40513  3.72494  3.29354  2.67741  2.69355  4.24690  2.90347  2.73739  3.18146  2.89801  2.37887  2.77519  2.98518  4.58477  3.61503
          0.02933  3.93962  4.66196  0.61958  0.77255  0.48576  0.95510
     70   2.75669  4.97913  2.49911  1.35848  4.37084  3.26680  3.75724  3.69872  2.59148  3.36064  4.25566  2.85821  3.83612  2.93309  3.02458  2.75468  2.64920  3.36176  5.61318  4.24672     70 e - - -
          2.68618  4.42225  2.77519  2.73123  3.46354  2.40513  3.72494  3.29354  2.67741  2.69355  4.24690  2.90347  2.73739  3.18146  2.89801  2.37887  2.77519  2.98518  4.58477  3.61503
          0.02933  3.93962  4.66196  0.61958  0.77255  0.48576  0.95510
     71   3.07181  4.49424  4.47308  3.97337  3.21779  4.21245  4.65353  2.03501  3.79996  1.16382  3.08188  4.23739  4.54771  4.07061  3.99767  3.59017  3.33801  1.66623  5.18298  3.98782     71 l - - -
          2.68618  4.42225  2.77519  2.73123  3.46354  2.40513  3.72494  3.29354  2.67741  2.69355  4.24690  2.90347  2.73739  3.18146  2.89801  2.37887  2.77519  2.98518  4.58477  3.61503
          0.02933  3.93962  4.66196  0.61958  0.77255  0.48576  0.95510
     72   2.85499  4.32392  4.19236  3.69054  3.50236  3.98631  4.47566  1.79500  3.36373  2.19124  3.38660  3.97087  4.38479  3.87710  3.77840  3.34152  3.12906  1.18552  5.25677  4.02405     72 v - - -
          2.68618  4.42225  2.77519  2.73123  3.46354  2.40513  3.72494  3.29354  2.67741  2.69355  4.24690  2.90347  2.73739  3.18146  2.89801  2.37887  2.77519  2.98518  4.58477  3.61503
          0.02933  3.93962  4.66196  0.61958  0.77255  0.48576  0.95510
     73   2.03238  4.17778  3.28887  3.06261  4.23042  2.93362  4.17466  3.60468  3.13509  3.35188  4.22457  3.25048  3.68302  3.45380  3.43686  1.16750  2.72220  3.10333  5.59770  4.34762     73 s - - -
          2.68618  4.42225  2.77519  2.73123  3.46354  2.40513  3.72494  3.29354  2.67741  2.69355  4.24690  2.90347  2.73739  3.18146  2.89801  2.37887  2.77519  2.98518  4.58477  3.61503
          0.02933  3.93962  4.66196  0.61958  0.77255  0.48576  0.95510
     74   2.59556  3.39561  4.21902  3.73550  3.59382  3.59558  4.45266  2.08530  3.60715  2.39192  3.49558  3.86003  4.15278  3.89159  3.82583  2.99289  2.69354  1.22385  5.25728  4.04891     74 v - - -
          2.68618  4.42225  2.77519  2.73123  3.46354  2.40513  3.72494  3.29354  2.67741  2.69355  4.24690  2.90347  2.73739  3.18146  2.89801  2.37887  2.77519  2.98518  4.58477  3.61503
          0.02933  3.93962  4.66196  0.61958  0.77255  0.48576  0.95510
     75   3.06962  4.87502  3.19240  2.95921  3.33258  3.50496  1.00842  3.78291  2.80047  3.26841  4.31667  3.36578  4.06125  3.32635  3.06211  3.13972  3.37531  3.51675  4.79674  3.28157     75 h - - -
          2.68618  4.42225  2.77519  2.73123  3.46354  2.40513  3.72494  3.29354  2.67741  2.69355  4.24690  2.90347  2.73739  3.18146  2.89801  2.37887  2.77519  2.98518  4.58477  3.61503
          0.02933  3.93962  4.66196  0.61958  0.77255  0.48576  0.95510
     76   2.86110  4.38523  4.21805  3.88335  3.59943  3.79312  4.67355  2.04806  3.75215  2.27488  3.55450  4.06237  4.34995  4.10716  3.95816  3.30094  3.22106  0.94436  5.39518  4.13092     76 v - - -
          2.68618  4.42225  2.77519  2.73123  3.46354  2.40513  3.72494  3.29354  2.67741  2.69355  4.24690  2.90347  2.73739  3.18146  2.89801  2.37887  2.77519  2.98518  4.58477  3.61503
          0.02933  3.93962  4.66196  0.61958  0.77255  0.48576  0.95510
     77   3.08342  4.48369  4.43064  4.04908  3.41973  4.13862  4.76486  0.99849  3.87850  1.99221  3.34481  4.28501  4.56351  4.21996  4.06741  3.64051  3.38145  1.84923  5.32434  4.06833     77 i - - -
          2.68618  4.42225  2.77519  2.73123  3.46354  2.40513  3.72494  3.29354  2.67741  2.69355  4.24690  2.90347  2.73739  3.18146  2.89801  2.37887  2.77519  2.98518  4.58477  3.61503
          0.02933  3.93962  4.66196  0.61958  0.77255  0.48576  0.95510
     78   2.84167  4.58781  3.45611  3.30486  4.29420  3.27152  4.37677  3.85690  3.36791  3.47646  4.52921  3.60478  0.71175  3.75465  3.60580  3.01128  3.28854  3.49461  5.46233  4.41580     78 p - - -
          2.68618  4.42225  2.77519  2.73123  3.46354  2.40513  3.72494  3.29354  2.67741  2.69355  4.24690  2.90347  2.73739  3.18146  2.89801  2.37887  2.77519  2.98518  4.58477  3.61503
          0.02933  3.93962  4.66196  0.61958  0.77255  0.48576  0.95510
     79   3.08159  4.91591  3.57912  3.07630  4.28751  3.55663  3.87361  3.83391  2.26546  3.33765  4.33613  3.43089  4.05599  3.09065  0.88060  3.16255  3.34300  3.55498  5.34337  4.20034     79 r - - -
          2.68618  4.42225  2.77519  2.73123  3.46354  2.40513  3.72494  3.29354  2.67741  2.69355  4.24690  2.90347  2.73739  3.18146  2.89801  2.37887  2.77519  2.98518  4.58477  3.61503
          0.02933  3.93962  4.66196  0.61958  0.77255  0.48576  0.95510
     80   2.84167  4.58781  3.45611  3.30486  4.29420  3.27152  4.37677  3.85690  3.36791  3.47646  4.52921  3.60478  0.71175  3.75465  3.60580  3.01128  3.28854  3.49461  5.46233  4.41580     80 p - - -
          2.68618  4.42225  2.77519  2.73123  3.46354  2.40513  3.72494  3.29354  2.67741  2.69355  4.24690  2.90347  2.73739  3.18146  2.89801  2.37887  2.77519  2.98518  4.58477  3.61503
          0.02933  3.93962  4.66196  0.61958  0.77255  0.48576  0.95510
     81   3.06962  4.87502  3.19240  2.95921  3.33258  3.50496  1.00842  3.78291  2.80047  3.26841  4.31667  3.36578  4.06125  3.32635  3.06211  3.13972  3.37531  3.51675  4.79674  3.28157     81 h - - -
          2.68618  4.42225  2.77519  2.73123  3.46354  2.40513  3.72494  3.29354  2.67741  2.69355  4.24690  2.90347  2.73739  3.18146  2.89801  2.37887  2.77519  2.98518  4.58477  3.61503
          0.02933  3.93962  4.66196  0.61958  0.77255  0.48576  0.95510
     82   2.00498  4.54693  2.91998  2.52814  4.13508  3.05638  3.76141  3.55742  2.61296  3.17493  3.99409  2.36478  3.17640  2.88971  3.04850  2.27474  2.69213  3.16086  5.41429  4.10410     82 a - - -
          2.68618  4.42225  2.77519  2.73123  3.46354  2.40513  3.72494  3.29354  2.67741  2.69355  4.24690  2.90347  2.73739  3.18146  2.89801  2.37887  2.77519  2.98518  4.58477  3.61503
          0.02933  3.93962  4.66196  0.61958  0.77255  0.48576  0.95510
     83   2.91697  5.46013  1.60965  1.42955  4.74704  3.20352  3.74200  4.25624  2.74926  3.76990  4.62576  2.67234  3.82099  2.90936  3.33415  2.80592  3.20450  3.83852  5.92370  4.43225     83 e - - -
          2.68618  4.42225  2.77519  2.73123  3.46354  2.40513  3.72494  3.29354  2.67741  2.69355  4.24690  2.90347  2.73739  3.18146  2.89801  2.37887  2.77519  2.98518  4.58477  3.61503
          0.02933  3.93962  4.66196  0.61958  0.77255  0.48576  0.95510
     84   3.08028  4.48464  4.51723  3.99821  3.22643  4.26046  4.67664  1.97970  3.83368  1.19803  3.07612  4.26689  4.57185  4.09146  4.03256  3.62329  3.33811  1.61887  5.19760  4.01434     84 l - - -
          2.68618  4.42225  2.77519  2.73123  3.46354  2.40513  3.72494  3.29354  2.67741  2.69355  4.24690  2.90347  2.73739  3.18146  2.89801  2.37887  2.77519  2.98518  4.58477  3.61503
          0.02933  3.93962  4.66196  0.61958  0.77255  0.48576  0.95510
     85   2.39829  4.38367  3.20344  2.70686  3.79237  2.16108  3.78465  3.03032  2.67455  2.71671  3.70904  3.04237  3.78909  2.97200  3.06290  2.43492  2.60084  2.73632  5.16038  3.89543     85 g - - -
          2.68618  4.42225  2.77519  2.73123  3.46354  2.40513  3.72494  3.29354  2.67741  2.69355  4.24690  2.90347  2.73739  3.18146  2.89801  2.37887  2.77519  2.98518  4.58477  3.61503
          0.02933  3.93962  4.66196  0.61958  0.77255  0.48576  0.95510
     86   2.14286  4.79932  2.92308  2.36639  4.09294  3.23868  3.60974  3.50307  2.06382  3.09350  3.91316  2.78954  3.79965  2.76145  2.62192  2.61481  2.82308  3.08075  5.31675  3.99690     86 k - - -
          2.68618  4.42225  2.77519  2.73123  3.46354  2.40513  3.72494  3.29354  2.67741  2.69355  4.24690  2.90347  2.73739  3.18146  2.89801  2.37887  2.77519  2.98518  4.58477  3.61503
          0.02933  3.93962  4.66196  0.61958  0.77255  0.48576  0.95510
     87   2.45771  4.52466  3.19094  2.67972  3.02266  3.43175  2.24103  3.08976  2.61864  2.73463  3.63351  3.12835  3.89431  2.92157  2.99992  2.75266  2.86705  2.83978  4.77897  3.18318     87 h - - -
          2.68618  4.42225  2.77519  2.73123  3.46354  2.40513  3.72494  3.29354  2.67741  2.69355  4.24690  2.90347  2.73739  3.18146  2.89801  2.37887  2.77519  2.98518  4.58477  3.61503
          0.02933  3.93962  4.66196  0.61958  0.77255  0.48576  0.95510
     88   3.34421  4.72633  4.33072  4.05808  0.90796  4.01806  3.90773  2.85974  3.96344  2.21439  3.58006  4.09504  4.47522  4.11296  4.06659  3.61063  3.64542  2.85535  4.13712  2.49581     88 f - - -
          2.68618  4.42225  2.77519  2.73123  3.46354  2.40513  3.72494  3.29354  2.67741  2.69355  4.24690  2.90347  2.73739  3.18146  2.89801  2.37887  2.77519  2.98518  4.58477  3.61503
          0.02933  3.93962  4.66196  0.61958  0.77255  0.48576  0.95510
     89   2.38832  4.93036  2.34475  2.24322  4.27093  3.10323  3.56621  3.71732  2.47403  3.28113  4.08424  2.55789  3.76769  2.77944  2.96736  2.17086  2.73656  3.34155  5.48774  4.10890     89 s - - -
          2.68618  4.42225  2.77519  2.73123  3.46354  2.40513  3.72494  3.29354  2.67741  2.69355  4.24690  2.90347  2.73739  3.18146  2.89801  2.37887  2.77519  2.98518  4.58477  3.61503
          0.02933  3.93962  4.66196  0.61958  0.77255  0.48576  0.95510
     90   2.44624  4.23586  3.46819  2.94139  3.50550  2.99777  3.86812  2.58792  2.88056  2.51052  3.46220  3.08602  3.88673  3.19780  3.21659  2.66527  2.65524  1.88273  4.95892  3.72728     90 v - - -
          2.68618  4.42225  2.77519  2.73123  3.46354  2.40513  3.72494  3.29354  2.67741  2.69355  4.24690  2.90347  2.73739  3.18146  2.89801  2.37887  2.77519  2.98518  4.58477  3.61503
          0.02933  3.93962  4.66196  0.61958  0.77255  0.48576  0.95510
     91   2.26109  4.75886  2.78008  2.34829  4.05403  3.26806  3.61996  3.47341  2.35856  3.07442  3.88949  2.75584  3.59954  2.77449  2.85857  2.22564  2.74704  3.02072  5.31408  3.97720     91 s - - -
          2.68618  4.42225  2.77519  2.73123  3.46354  2.40513  3.72494  3.29354  2.67741  2.69355  4.24690  2.90347  2.73739  3.18146  2.89801  2.37887  2.77519  2.98518  4.58477  3.61503
          0.08018  3.93962  2.85429  0.61958  0.77255  0.48576  0.95510
     92   2.12595  4.53219  2.96743  2.53193  4.04928  2.85443  3.72211  3.45822  2.26526  3.08429  3.91115  2.95490  3.56407  2.90393  2.96013  2.21355  2.59933  3.08958  5.33364  4.03429     92 a - - -
          2.68618  4.42225  2.77519  2.73123  3.46354  2.40513  3.72494  3.29354  2.67741  2.69355  4.24690  2.90347  2.73739  3.18146  2.89801  2.37887  2.77519  2.98518  4.58477  3.61503
          0.02086  3.88029        *  0.61958  0.77255  0.00000        *
//
HMMER3/f [3.1b2 | February 2015]
NAME  H_darkIndigo.RMM2
LENG  93
ALPH  amino
RF    no
MM    no
CONS  yes
CS    no
MAP   yes
DATE  Thu Nov 19 22:29:03 2020
NSEQ  33
EFFN  0.543823
CKSUM 168412195
STATS LOCAL MSV       -9.3944  0.71841
STATS LOCAL VITERBI   -9.9963  0.71841
STATS LOCAL FORWARD   -3.8279  0.71841
HMM          A        C        D        E        F        G        H        I        K        L        M        N        P        Q        R        S        T        V        W        Y   
            m->m     m->i     m->d     i->m     i->i     d->m     d->d
  COMPO   2.14300  4.46047  3.00839  2.79282  3.62320  2.53572  3.68074  2.69673  2.83108  2.58027  3.57470  3.18155  3.51305  3.34592  3.14903  2.71306  2.87254  2.29720  5.25843  3.85457
          2.68618  4.42225  2.77519  2.73123  3.46354  2.40513  3.72494  3.29354  2.67741  2.69355  4.24690  2.90347  2.73739  3.18146  2.89801  2.37887  2.77519  2.98518  4.58477  3.61503
          0.04677  3.90409  3.66761  0.61958  0.77255  0.00000        *
      1   2.98139  4.52762  4.06621  3.66074  3.21433  3.84578  4.39223  2.39149  3.42800  1.80652  1.34808  3.93632  4.30637  3.80877  3.63149  3.33220  3.28695  2.39946  5.05732  3.82055      1 m - - -
          2.68618  4.42225  2.77519  2.73123  3.46354  2.40513  3.72494  3.29354  2.67741  2.69355  4.24690  2.90347  2.73739  3.18146  2.89801  2.37887  2.77519  2.98518  4.58477  3.61503
          0.03090  3.88822  4.61057  0.61958  0.77255  0.47666  0.96983
      2   1.61793  4.22006  3.38804  2.94703  3.83787  3.13366  3.96081  3.09692  2.89458  2.87677  3.29987  3.23707  3.75328  3.23457  3.23200  2.04477  2.72282  2.76896  5.24974  4.00559      2 a - - -
          2.68618  4.42225  2.77519  2.73123  3.46354  2.40513  3.72494  3.29354  2.67741  2.69355  4.24690  2.90347  2.73739  3.18146  2.89801  2.37887  2.77519  2.98518  4.58477  3.61503
          0.03041  3.90409  4.62644  0.61958  0.77255  0.48576  0.95510
      3   2.52365  4.61378  2.65925  2.49165  4.23369  3.10557  3.84836  3.78521  2.72977  3.41399  4.27184  1.57535  3.75472  3.06314  3.12920  2.19240  2.90993  3.34425  5.53623  4.16448      3 n - - -
          2.68618  4.42225  2.77519  2.73123  3.46354  2.40513  3.72494  3.29354  2.67741  2.69355  4.24690  2.90347  2.73739  3.18146  2.89801  2.37887  2.77519  2.98518  4.58477  3.61503
          0.03041  3.90409  4.62644  0.61958  0.77255  0.48576  0.95510
      4   2.66985  4.70001  2.99595  2.53974  3.80845  3.43636  3.52501  3.31017  2.36932  2.28528  3.80340  2.74776  3.85885  2.22709  2.71789  2.73900  2.90263  3.03444  5.13370  3.80200      4 q - - -
          2.68618  4.42225  2.77519  2.73123  3.46354  2.40513  3.72494  3.29354  2.67741  2.69355  4.24690  2.90347  2.73739  3.18146  2.89801  2.37887  2.77519  2.98518  4.58477  3.61503
          0.03041  3.90409  4.62644  0.61958  0.77255  0.48576  0.95510
      5   0.96914  4.20758  3.49446  3.28699  4.08363  3.03132  4.30533  3.21386  3.30405  3.09403  4.12223  3.42869  3.77350  3.64228  3.55253  2.55752  2.83705  2.86279  5.50763  4.31134      5 a - - -
          2.68618  4.42225  2.77519  2.73123  3.46354  2.40513  3.72494  3.29354  2.67741  2.69355  4.24690  2.90347  2.73739  3.18146  2.89801  2.37887  2.77519  2.98518  4.58477  3.61503
          0.03041  3.90409  4.62644  0.61958  0.77255  0.48576  0.95510
      6   3.07716  4.46077  4.49734  4.04274  3.32530  4.25234  4.73519  1.13155  3.84894  1.80988  3.22579  4.29558  4.60399  4.17480  4.04797  3.66732  3.35096  1.78862  5.27369  4.01332      6 i - - -
          2.68618  4.42225  2.77519  2.73123  3.46354  2.40513  3.72494  3.29354  2.67741  2.69355  4.24690  2.90347  2.73739  3.18146  2.89801  2.37887  2.77519  2.98518  4.58477  3.61503
          0.03041  3.90409  4.62644  0.61958  0.77255  0.48576  0.95510
      7   2.70401  4.47655  3.38428  3.28758  4.42976  0.68194  4.40613  4.03687  3.47317  3.68709  4.66292  3.54852  3.86871  3.79480  3.70595  2.87679  3.18770  3.55907  5.51676  4.53265      7 G - - -
          2.68618  4.42225  2.77519  2.73123  3.46354  2.40513  3.72494  3.29354  2.67741  2.69355  4.24690  2.90347  2.73739  3.18146  2.89801  2.37887  2.77519  2.98518  4.58477  3.61503
          0.03041  3.90409  4.62644  0.61958  0.77255  0.48576  0.95510
      8   2.99391  4.53766  4.08325  3.67897  3.22135  3.85762  4.40679  2.40009  3.44537  1.81117  1.31864  3.95260  4.31830  3.82510  3.64700  3.34638  3.29978  2.40990  5.06645  3.83107      8 m - - -
          2.68618  4.42225  2.77519  2.73123  3.46354  2.40513  3.72494  3.29354  2.67741  2.69355  4.24690  2.90347  2.73739  3.18146  2.89801  2.37887  2.77519  2.98518  4.58477  3.61503
          0.03041  3.90409  4.62644  0.61958  0.77255  0.48576  0.95510
      9   3.05567  4.46539  4.38088  3.99773  3.39533  4.10087  4.71985  1.03961  3.82648  1.97471  3.32557  4.23862  4.52888  4.17141  4.01942  3.59907  3.35421  1.84663  5.29282  4.03396      9 i - - -
          2.68618  4.42225  2.77519  2.73123  3.46354  2.40513  3.72494  3.29354  2.67741  2.69355  4.24690  2.90347  2.73739  3.18146  2.89801  2.37887  2.77519  2.98518  4.58477  3.61503
          0.03041  3.90409  4.62644  0.61958  0.77255  0.48576  0.95510
     10   2.97914  5.09715  2.50046  0.98126  4.44728  3.29420  3.88347  3.90744  2.76795  3.51939  4.49181  2.95038  3.90022  3.09833  3.18023  2.95820  3.28355  3.58794  5.61288  4.33490     10 e - - -
          2.68618  4.42225  2.77519  2.73123  3.46354  2.40513  3.72494  3.29354  2.67741  2.69355  4.24690  2.90347  2.73739  3.18146  2.89801  2.37887  2.77519  2.98518  4.58477  3.61503
          0.03041  3.90409  4.62644  0.61958  0.77255  0.48576  0.95510
     11   2.42945  4.27464  3.45585  3.20910  3.99649  3.11293  4.22405  3.12746  3.15270  2.98984  4.03818  3.41355  3.81911  3.54590  3.40998  2.63105  1.11943  2.81907  5.43151  4.21306     11 t - - -
          2.68618  4.42225  2.77519  2.73123  3.46354  2.40513  3.72494  3.29354  2.67741  2.69355  4.24690  2.90347  2.73739  3.18146  2.89801  2.37887  2.77519  2.98518  4.58477  3.61503
          0.03041  3.90409  4.62644  0.61958  0.77255  0.48576  0.95510
     12   2.97749  5.07773  3.34300  2.73204  4.50156  3.59349  3.58923  3.86487  1.30281  3.33444  4.21066  3.14327  3.98065  2.73089  1.80303  2.98165  3.15820  3.55073  5.39749  4.21359     12 k - - -
          2.68618  4.42225  2.77519  2.73123  3.46354  2.40513  3.72494  3.29354  2.67741  2.69355  4.24690  2.90347  2.73739  3.18146  2.89801  2.37887  2.77519  2.98518  4.58477  3.61503
          0.03041  3.90409  4.62644  0.61958  0.77255  0.48576  0.95510
     13   2.70401  4.47655  3.38428  3.28758  4.42976  0.68194  4.40613  4.03687  3.47317  3.68709  4.66292  3.54852  3.86871  3.79480  3.70595  2.87679  3.18770  3.55907  5.51676  4.53265     13 G - - -
          2.68618  4.42225  2.77519  2.73123  3.46354  2.40513  3.72494  3.29354  2.67741  2.69355  4.24690  2.90347  2.73739  3.18146  2.89801  2.37887  2.77519  2.98518  4.58477  3.61503
          0.03041  3.90409  4.62644  0.61958  0.77255  0.48576  0.95510
     14   3.36237  4.75184  4.20835  3.84762  1.87796  4.12503  3.47521  3.15670  3.71318  2.55788  3.79739  3.84548  4.48370  3.84935  3.86311  3.49998  3.60388  3.06202  3.68831  1.05142     14 y - - -
          2.68618  4.42225  2.77519  2.73123  3.46354  2.40513  3.72494  3.29354  2.67741  2.69355  4.24690  2.90347  2.73739  3.18146  2.89801  2.37887  2.77519  2.98518  4.58477  3.61503
          0.03041  3.90409  4.62644  0.61958  0.77255  0.48576  0.95510
     15   2.83296  4.36660  4.16919  3.83311  3.57300  3.75673  4.62930  2.04828  3.70138  2.25442  3.53317  4.01792  4.31534  4.05881  3.91086  3.26209  3.19365  0.98596  5.36285  4.09651     15 v - - -
          2.68618  4.42225  2.77519  2.73123  3.46354  2.40513  3.72494  3.29354  2.67741  2.69355  4.24690  2.90347  2.73739  3.18146  2.89801  2.37887  2.77519  2.98518  4.58477  3.61503
          0.03041  3.90409  4.62644  0.61958  0.77255  0.48576  0.95510
     16   1.72097  4.23579  3.23790  2.95842  4.12837  3.00752  4.07668  3.43415  3.00497  3.17724  4.08094  3.21788  1.79890  3.33999  3.32922  2.46911  2.75139  3.01476  5.49064  4.25740     16 a - - -
          2.68618  4.42225  2.77519  2.73123  3.46354  2.40513  3.72494  3.29354  2.67741  2.69355  4.24690  2.90347  2.73739  3.18146  2.89801  2.37887  2.77519  2.98518  4.58477  3.61503
          0.03041  3.90409  4.62644  0.61958  0.77255  0.48576  0.95510
     17   1.13207  4.11961  3.39428  3.15891  4.13664  2.92706  4.20831  3.37908  3.19308  3.21823  4.12533  3.29757  3.67934  3.51164  3.46955  2.21812  2.69952  2.93683  5.54132  4.30950     17 a - - -
          2.68618  4.42225  2.77519  2.73123  3.46354  2.40513  3.72494  3.29354  2.67741  2.69355  4.24690  2.90347  2.73739  3.18146  2.89801  2.37887  2.77519  2.98518  4.58477  3.61503
          0.03041  3.90409  4.62644  0.61958  0.77255  0.48576  0.95510
     18   3.19055  4.64333  4.24030  3.88011  3.14749  4.02241  4.52591  2.35305  3.64755  0.83723  3.16022  4.15253  4.45220  4.00832  3.81852  3.59667  3.48329  2.39863  5.03845  3.76913     18 l - - -
          2.68618  4.42225  2.77519  2.73123  3.46354  2.40513  3.72494  3.29354  2.67741  2.69355  4.24690  2.90347  2.73739  3.18146  2.89801  2.37887  2.77519  2.98518  4.58477  3.61503
          0.03041  3.90409  4.62644  0.61958  0.77255  0.48576  0.95510
     19   1.50003  4.11383  3.40145  3.08058  4.15673  2.92104  4.13120  3.47441  3.10140  3.23084  4.08094  3.24992  3.65199  3.40472  3.41402  1.73969  2.41469  2.99586  5.52085  4.30616     19 a - - -
          2.68618  4.42225  2.77519  2.73123  3.46354  2.40513  3.72494  3.29354  2.67741  2.69355  4.24690  2.90347  2.73739  3.18146  2.89801  2.37887  2.77519  2.98518  4.58477  3.61503
          0.03041  3.90409  4.62644  0.61958  0.77255  0.48576  0.95510
     20   1.28001  3.45949  3.67573  3.28521  4.04323  2.72274  4.19444  3.37349  3.22815  3.13512  3.98580  3.34340  3.64238  3.51192  3.50267  2.07405  2.61581  2.90838  5.43714  4.24724     20 a - - -
          2.68618  4.42225  2.77519  2.73123  3.46354  2.40513  3.72494  3.29354  2.67741  2.69355  4.24690  2.90347  2.73739  3.18146  2.89801  2.37887  2.77519  2.98518  4.58477  3.61503
          0.03041  3.90409  4.62644  0.61958  0.77255  0.48576  0.95510
     21   0.96914  4.20758  3.49446  3.28699  4.08363  3.03132  4.30533  3.21386  3.30405  3.09403  4.12223  3.42869  3.77350  3.64228  3.55253  2.55752  2.83705  2.86279  5.50763  4.31134     21 a - - -
          2.68618  4.42225  2.77519  2.73123  3.46354  2.40513  3.72494  3.29354  2.67741  2.69355  4.24690  2.90347  2.73739  3.18146  2.89801  2.37887  2.77519  2.98518  4.58477  3.61503
          0.03041  3.90409  4.62644  0.61958  0.77255  0.48576  0.95510
     22   3.02330  5.15688  0.87375  2.35427  4.53806  3.23438  3.95852  4.13337  3.04856  3.73599  4.71460  2.91230  3.88938  3.19759  3.56922  2.98196  3.36248  3.76913  5.70055  4.40550     22 d - - -
          2.68618  4.42225  2.77519  2.73123  3.46354  2.40513  3.72494  3.29354  2.67741  2.69355  4.24690  2.90347  2.73739  3.18146  2.89801  2.37887  2.77519  2.98518  4.58477  3.61503
          0.03041  3.90409  4.62644  0.61958  0.77255  0.48576  0.95510
     23   0.96914  4.20758  3.49446  3.28699  4.08363  3.03132  4.30533  3.21386  3.30405  3.09403  4.12223  3.42869  3.77350  3.64228  3.55253  2.55752  2.83705  2.86279  5.50763  4.31134     23 a - - -
          2.68618  4.42225  2.77519  2.73123  3.46354  2.40513  3.72494  3.29354  2.67741  2.69355  4.24690  2.90347  2.73739  3.18146  2.89801  2.37887  2.77519  2.98518  4.58477  3.61503
          0.03041  3.90409  4.62644  0.61958  0.77255  0.48576  0.95510
     24   2.99391  4.53766  4.08325  3.67897  3.22135  3.85762  4.40679  2.40009  3.44537  1.81117  1.31864  3.95260  4.31830  3.82510  3.64700  3.34638  3.29978  2.40990  5.06645  3.83107     24 m - - -
          2.68618  4.42225  2.77519  2.73123  3.46354  2.40513  3.72494  3.29354  2.67741  2.69355  4.24690  2.90347  2.73739  3.18146  2.89801  2.37887  2.77519  2.98518  4.58477  3.61503
          0.03041  3.90409  4.62644  0.61958  0.77255  0.48576  0.95510
     25   2.83296  4.36660  4.16919  3.83311  3.57300  3.75673  4.62930  2.04828  3.70138  2.25442  3.53317  4.01792  4.31534  4.05881  3.91086  3.26209  3.19365  0.98596  5.36285  4.09651     25 v - - -
          2.68618  4.42225  2.77519  2.73123  3.46354  2.40513  3.72494  3.29354  2.67741  2.69355  4.24690  2.90347  2.73739  3.18146  2.89801  2.37887  2.77519  2.98518  4.58477  3.61503
          0.03041  3.90409  4.62644  0.61958  0.77255  0.48576  0.95510
     26   3.00070  4.96612  3.17882  2.79413  4.35977  3.48696  3.77627  3.79097  0.99585  3.34907  4.30864  3.21727  3.98493  2.96583  2.43708  3.04051  3.25152  3.49691  5.40130  4.21854     26 k - - -
          2.68618  4.42225  2.77519  2.73123  3.46354  2.40513  3.72494  3.29354  2.67741  2.69355  4.24690  2.90347  2.73739  3.18146  2.89801  2.37887  2.77519  2.98518  4.58477  3.61503
          0.03041  3.90409  4.62644  0.61958  0.77255  0.48576  0.95510
     27   1.11896  4.12324  3.39752  3.16598  4.12928  2.93253  4.21375  3.35706  3.19792  3.20719  4.12333  3.30392  3.68491  3.51932  3.47185  2.25790  2.70604  2.92325  5.53944  4.30553     27 a - - -
          2.68618  4.42225  2.77519  2.73123  3.46354  2.40513  3.72494  3.29354  2.67741  2.69355  4.24690  2.90347  2.73739  3.18146  2.89801  2.37887  2.77519  2.98518  4.58477  3.61503
          0.03041  3.90409  4.62644  0.61958  0.77255  0.48576  0.95510
     28   0.96914  4.20758  3.49446  3.28699  4.08363  3.03132  4.30533  3.21386  3.30405  3.09403  4.12223  3.42869  3.77350  3.64228  3.55253  2.55752  2.83705  2.86279  5.50763  4.31134     28 a - - -
          2.68618  4.42225  2.77519  2.73123  3.46354  2.40513  3.72494  3.29354  2.67741  2.69355  4.24690  2.90347  2.73739  3.18146  2.89801  2.37887  2.77519  2.98518  4.58477  3.61503
          0.03041  3.90409  4.62644  0.61958  0.77255  0.48576  0.95510
     29   2.74936  4.74728  2.72537  2.61392  4.11572  3.20495  3.94608  3.83271  2.85230  3.47594  4.43085  1.10328  3.85827  3.21872  3.20817  2.81524  3.13216  3.45173  5.41799  4.06166     29 n - - -
          2.68618  4.42225  2.77519  2.73123  3.46354  2.40513  3.72494  3.29354  2.67741  2.69355  4.24690  2.90347  2.73739  3.18146  2.89801  2.37887  2.77519  2.98518  4.58477  3.61503
          0.03041  3.90409  4.62644  0.61958  0.77255  0.48576  0.95510
     30   2.83296  4.36660  4.16919  3.83311  3.57300  3.75673  4.62930  2.04828  3.70138  2.25442  3.53317  4.01792  4.31534  4.05881  3.91086  3.26209  3.19365  0.98596  5.36285  4.09651     30 v - - -
          2.68618  4.42225  2.77519  2.73123  3.46354  2.40513  3.72494  3.29354  2.67741  2.69355  4.24690  2.90347  2.73739  3.18146  2.89801  2.37887  2.77519  2.98518  4.58477  3.61503
          0.03041  3.90409  4.62644  0.61958  0.77255  0.48576  0.95510
     31   2.65975  4.86047  2.56577  1.60187  4.27809  3.24655  3.71364  3.63832  2.54200  3.28627  4.14203  2.85544  3.79487  2.88567  2.97774  2.58348  2.41514  3.28637  5.52511  4.16886     31 e - - -
          2.68618  4.42225  2.77519  2.73123  3.46354  2.40513  3.72494  3.29354  2.67741  2.69355  4.24690  2.90347  2.73739  3.18146  2.89801  2.37887  2.77519  2.98518  4.58477  3.61503
          0.03041  3.90409  4.62644  0.61958  0.77255  0.48576  0.95510
     32   3.08936  4.43498  4.64210  4.12298  3.33858  4.37390  4.81723  1.23665  3.97613  1.68256  3.16656  4.38415  4.65934  4.23635  4.17664  3.74101  3.34314  1.65190  5.32234  4.13137     32 i - - -
          2.68618  4.42225  2.77519  2.73123  3.46354  2.40513  3.72494  3.29354  2.67741  2.69355  4.24690  2.90347  2.73739  3.18146  2.89801  2.37887  2.77519  2.98518  4.58477  3.61503
          0.03041  3.90409  4.62644  0.61958  0.77255  0.48576  0.95510
     33   2.52204  4.26919  4.24603  3.71617  3.50551  3.99011  4.49104  1.58642  3.61789  2.15523  3.36204  3.98770  4.37541  3.90602  3.87242  3.32837  2.93897  1.42022  5.24907  4.04284     33 v - - -
          2.68618  4.42225  2.77519  2.73123  3.46354  2.40513  3.72494  3.29354  2.67741  2.69355  4.24690  2.90347  2.73739  3.18146  2.89801  2.37887  2.77519  2.98518  4.58477  3.61503
          0.03041  3.90409  4.62644  0.61958  0.77255  0.48576  0.95510
     34   1.38906  4.11657  3.31717  3.04565  4.22778  2.21463  4.14322  3.61981  3.13298  3.32546  4.15523  3.22229  3.63556  3.41454  3.45272  2.07364  2.65546  3.08923  5.57442  4.35845     34 a - - -
          2.68618  4.42225  2.77519  2.73123  3.46354  2.40513  3.72494  3.29354  2.67741  2.69355  4.24690  2.90347  2.73739  3.18146  2.89801  2.37887  2.77519  2.98518  4.58477  3.61503
          0.03041  3.90409  4.62644  0.61958  0.77255  0.48576  0.95510
     35   2.98675  5.02688  3.39341  2.78838  4.43685  3.59424  3.61356  3.81170  1.76255  3.30057  4.19504  3.18220  3.99445  2.76575  1.30069  3.00841  3.17584  3.50998  5.37119  4.19339     35 r - - -
          2.68618  4.42225  2.77519  2.73123  3.46354  2.40513  3.72494  3.29354  2.67741  2.69355  4.24690  2.90347  2.73739  3.18146  2.89801  2.37887  2.77519  2.98518  4.58477  3.61503
          0.03041  3.90409  4.62644  0.61958  0.77255  0.48576  0.95510
     36   2.72589  5.01518  2.50693  1.98442  4.32498  3.28567  3.66044  3.75655  2.41222  3.33809  4.17604  1.86728  3.80441  2.82083  2.89806  2.70645  2.98835  3.20832  5.53205  4.15711     36 n - - -
          2.68618  4.42225  2.77519  2.73123  3.46354  2.40513  3.72494  3.29354  2.67741  2.69355  4.24690  2.90347  2.73739  3.18146  2.89801  2.37887  2.77519  2.98518  4.58477  3.61503
          0.03041  3.90409  4.62644  0.61958  0.77255  0.48576  0.95510
     37   2.87325  5.17429  2.36158  1.24856  4.44674  3.26463  3.73438  3.92374  2.56586  3.47790  4.38601  2.79804  3.84632  2.76619  2.99328  2.82362  3.15398  3.57897  5.65294  4.26287     37 e - - -
          2.68618  4.42225  2.77519  2.73123  3.46354  2.40513  3.72494  3.29354  2.67741  2.69355  4.24690  2.90347  2.73739  3.18146  2.89801  2.37887  2.77519  2.98518  4.58477  3.61503
          0.03041  3.90409  4.62644  0.61958  0.77255  0.48576  0.95510
     38   2.83296  4.36660  4.16919  3.83311  3.57300  3.75673  4.62930  2.04828  3.70138  2.25442  3.53317  4.01792  4.31534  4.05881  3.91086  3.26209  3.19365  0.98596  5.36285  4.09651     38 v - - -
          2.68618  4.42225  2.77519  2.73123  3.46354  2.40513  3.72494  3.29354  2.67741  2.69355  4.24690  2.90347  2.73739  3.18146  2.89801  2.37887  2.77519  2.98518  4.58477  3.61503
          0.03041  3.90409  4.62644  0.61958  0.77255  0.48576  0.95510
     39   2.70401  4.47655  3.38428  3.28758  4.42976  0.68194  4.40613  4.03687  3.47317  3.68709  4.66292  3.54852  3.86871  3.79480  3.70595  2.87679  3.18770  3.55907  5.51676  4.53265     39 G - - -
          2.68618  4.42225  2.77519  2.73123  3.46354  2.40513  3.72494  3.29354  2.67741  2.69355  4.24690  2.90347  2.73739  3.18146  2.89801  2.37887  2.77519  2.98518  4.58477  3.61503
          0.03041  3.90409  4.62644  0.61958  0.77255  0.48576  0.95510
     40   2.70753  4.88605  1.85440  2.32607  4.48738  1.59042  3.85462  3.98956  2.85485  3.58392  4.44745  2.85028  3.78924  3.05561  3.35931  2.71780  3.06438  3.55672  5.70175  4.35568     40 g - - -
          2.68618  4.42225  2.77519  2.73123  3.46354  2.40513  3.72494  3.29354  2.67741  2.69355  4.24690  2.90347  2.73739  3.18146  2.89801  2.37887  2.77519  2.98518  4.58477  3.61503
          0.03041  3.90409  4.62644  0.61958  0.77255  0.48576  0.95510
     41   2.70401  4.47655  3.38428  3.28758  4.42976  0.68194  4.40613  4.03687  3.47317  3.68709  4.66292  3.54852  3.86871  3.79480  3.70595  2.87679  3.18770  3.55907  5.51676  4.53265     41 G - - -
          2.68618  4.42225  2.77519  2.73123  3.46354  2.40513  3.72494  3.29354  2.67741  2.69355  4.24690  2.90347  2.73739  3.18146  2.89801  2.37887  2.77519  2.98518  4.58477  3.61503
          0.03041  3.90409  4.62644  0.61958  0.77255  0.48576  0.95510
     42   3.19055  4.64333  4.24030  3.88011  3.14749  4.02241  4.52591  2.35305  3.64755  0.83723  3.16022  4.15253  4.45220  4.00832  3.81852  3.59667  3.48329  2.39863  5.03845  3.76913     42 l - - -
          2.68618  4.42225  2.77519  2.73123  3.46354  2.40513  3.72494  3.29354  2.67741  2.69355  4.24690  2.90347  2.73739  3.18146  2.89801  2.37887  2.77519  2.98518  4.58477  3.61503
          0.03041  3.90409  4.62644  0.61958  0.77255  0.48576  0.95510
     43   2.83296  4.36660  4.16919  3.83311  3.57300  3.75673  4.62930  2.04828  3.70138  2.25442  3.53317  4.01792  4.31534  4.05881  3.91086  3.26209  3.19365  0.98596  5.36285  4.09651     43 v - - -
          2.68618  4.42225  2.77519  2.73123  3.46354  2.40513  3.72494  3.29354  2.67741  2.69355  4.24690  2.90347  2.73739  3.18146  2.89801  2.37887  2.77519  2.98518  4.58477  3.61503
          0.03041  3.90409  4.62644  0.61958  0.77255  0.48576  0.95510
     44   1.89146  4.14787  3.29138  3.04588  4.20286  2.91414  4.14790  3.55820  3.11050  3.30944  4.17598  3.23160  3.65933  3.42431  3.41625  1.28613  2.69071  3.06214  5.56851  4.32736     44 s - - -
          2.68618  4.42225  2.77519  2.73123  3.46354  2.40513  3.72494  3.29354  2.67741  2.69355  4.24690  2.90347  2.73739  3.18146  2.89801  2.37887  2.77519  2.98518  4.58477  3.61503
          0.03041  3.90409  4.62644  0.61958  0.77255  0.48576  0.95510
     45   2.93894  4.36826  4.42959  3.96618  3.49481  4.09829  4.73317  1.73244  3.82234  2.06977  3.36239  4.19771  4.51611  4.14278  4.04987  3.49893  3.23706  1.08194  5.38927  4.14056     45 v - - -
          2.68618  4.42225  2.77519  2.73123  3.46354  2.40513  3.72494  3.29354  2.67741  2.69355  4.24690  2.90347  2.73739  3.18146  2.89801  2.37887  2.77519  2.98518  4.58477  3.61503
          0.03041  3.90409  4.62644  0.61958  0.77255  0.48576  0.95510
     46   3.00244  4.37105  4.57568  4.08390  3.49219  4.26065  4.83060  1.50646  3.96053  2.02337  3.32229  4.32419  4.61321  4.24829  4.18026  3.64447  3.27757  1.16143  5.42193  4.20362     46 v - - -
          2.68618  4.42225  2.77519  2.73123  3.46354  2.40513  3.72494  3.29354  2.67741  2.69355  4.24690  2.90347  2.73739  3.18146  2.89801  2.37887  2.77519  2.98518  4.58477  3.61503
          0.03041  3.90409  4.62644  0.61958  0.77255  0.48576  0.95510
     47   3.01277  4.37218  4.60243  4.10806  3.48981  4.28560  4.84900  1.43798  3.98698  2.01350  3.31498  4.34742  4.62878  4.26914  4.20355  3.66834  3.28517  1.20386  5.42665  4.21316     47 v - - -
          2.68618  4.42225  2.77519  2.73123  3.46354  2.40513  3.72494  3.29354  2.67741  2.69355  4.24690  2.90347  2.73739  3.18146  2.89801  2.37887  2.77519  2.98518  4.58477  3.61503
          0.03041  3.90409  4.62644  0.61958  0.77255  0.48576  0.95510
     48   2.84202  5.05973  3.11880  2.55569  4.42730  3.51608  3.34905  3.82385  1.66303  3.30815  4.14165  2.64746  3.90238  2.69578  1.85420  2.83296  3.03588  3.48450  5.40377  4.15435     48 k - - -
          2.68618  4.42225  2.77519  2.73123  3.46354  2.40513  3.72494  3.29354  2.67741  2.69355  4.24690  2.90347  2.73739  3.18146  2.89801  2.37887  2.77519  2.98518  4.58477  3.61503
          0.03041  3.90409  4.62644  0.61958  0.77255  0.48576  0.95510
     49   2.70401  4.47655  3.38428  3.28758  4.42976  0.68194  4.40613  4.03687  3.47317  3.68709  4.66292  3.54852  3.86871  3.79480  3.70595  2.87679  3.18770  3.55907  5.51676  4.53265     49 G - - -
          2.68618  4.42225  2.77519  2.73123  3.46354  2.40513  3.72494  3.29354  2.67741  2.69355  4.24690  2.90347  2.73739  3.18146  2.89801  2.37887  2.77519  2.98518  4.58477  3.61503
          0.03041  3.90409  4.62644  0.61958  0.77255  0.48576  0.95510
     50   3.02330  5.15688  0.87375  2.35427  4.53806  3.23438  3.95852  4.13337  3.04856  3.73599  4.71460  2.91230  3.88938  3.19759  3.56922  2.98196  3.36248  3.76913  5.70055  4.40550     50 d - - -
          2.68618  4.42225  2.77519  2.73123  3.46354  2.40513  3.72494  3.29354  2.67741  2.69355  4.24690  2.90347  2.73739  3.18146  2.89801  2.37887  2.77519  2.98518  4.58477  3.61503
          0.03041  3.90409  4.62644  0.61958  0.77255  0.48576  0.95510
     51   2.83296  4.36660  4.16919  3.83311  3.57300  3.75673  4.62930  2.04828  3.70138  2.25442  3.53317  4.01792  4.31534  4.05881  3.91086  3.26209  3.19365  0.98596  5.36285  4.09651     51 v - - -
          2.68618  4.42225  2.77519  2.73123  3.46354  2.40513  3.72494  3.29354  2.67741  2.69355  4.24690  2.90347  2.73739  3.18146  2.89801  2.37887  2.77519  2.98518  4.58477  3.61503
          0.03041  3.90409  4.62644  0.61958  0.77255  0.48576  0.95510
     52   2.70401  4.47655  3.38428  3.28758  4.42976  0.68194  4.40613  4.03687  3.47317  3.68709  4.66292  3.54852  3.86871  3.79480  3.70595  2.87679  3.18770  3.55907  5.51676  4.53265     52 G - - -
          2.68618  4.42225  2.77519  2.73123  3.46354  2.40513  3.72494  3.29354  2.67741  2.69355  4.24690  2.90347  2.73739  3.18146  2.89801  2.37887  2.77519  2.98518  4.58477  3.61503
          0.03041  3.90409  4.62644  0.61958  0.77255  0.48576  0.95510
     53   0.96914  4.20758  3.49446  3.28699  4.08363  3.03132  4.30533  3.21386  3.30405  3.09403  4.12223  3.42869  3.77350  3.64228  3.55253  2.55752  2.83705  2.86279  5.50763  4.31134     53 a - - -
          2.68618  4.42225  2.77519  2.73123  3.46354  2.40513  3.72494  3.29354  2.67741  2.69355  4.24690  2.90347  2.73739  3.18146  2.89801  2.37887  2.77519  2.98518  4.58477  3.61503
          0.03041  3.90409  4.62644  0.61958  0.77255  0.48576  0.95510
     54   2.83296  4.36660  4.16919  3.83311  3.57300  3.75673  4.62930  2.04828  3.70138  2.25442  3.53317  4.01792  4.31534  4.05881  3.91086  3.26209  3.19365  0.98596  5.36285  4.09651     54 v - - -
          2.68618  4.42225  2.77519  2.73123  3.46354  2.40513  3.72494  3.29354  2.67741  2.69355  4.24690  2.90347  2.73739  3.18146  2.89801  2.37887  2.77519  2.98518  4.58477  3.61503
          0.03041  3.90409  4.62644  0.61958  0.77255  0.48576  0.95510
     55   3.00070  4.96612  3.17882  2.79413  4.35977  3.48696  3.77627  3.79097  0.99585  3.34907  4.30864  3.21727  3.98493  2.96583  2.43708  3.04051  3.25152  3.49691  5.40130  4.21854     55 k - - -
          2.68618  4.42225  2.77519  2.73123  3.46354  2.40513  3.72494  3.29354  2.67741  2.69355  4.24690  2.90347  2.73739  3.18146  2.89801  2.37887  2.77519  2.98518  4.58477  3.61503
          0.03041  3.90409  4.62644  0.61958  0.77255  0.48576  0.95510
     56   0.96914  4.20758  3.49446  3.28699  4.08363  3.03132  4.30533  3.21386  3.30405  3.09403  4.12223  3.42869  3.77350  3.64228  3.55253  2.55752  2.83705  2.86279  5.50763  4.31134     56 a - - -
          2.68618  4.42225  2.77519  2.73123  3.46354  2.40513  3.72494  3.29354  2.67741  2.69355  4.24690  2.90347  2.73739  3.18146  2.89801  2.37887  2.77519  2.98518  4.58477  3.61503
          0.03041  3.90409  4.62644  0.61958  0.77255  0.48576  0.95510
     57   0.96914  4.20758  3.49446  3.28699  4.08363  3.03132  4.30533  3.21386  3.30405  3.09403  4.12223  3.42869  3.77350  3.64228  3.55253  2.55752  2.83705  2.86279  5.50763  4.31134     57 a - - -
          2.68618  4.42225  2.77519  2.73123  3.46354  2.40513  3.72494  3.29354  2.67741  2.69355  4.24690  2.90347  2.73739  3.18146  2.89801  2.37887  2.77519  2.98518  4.58477  3.61503
          0.03041  3.90409  4.62644  0.61958  0.77255  0.48576  0.95510
     58   2.42945  4.27464  3.45585  3.20910  3.99649  3.11293  4.22405  3.12746  3.15270  2.98984  4.03818  3.41355  3.81911  3.54590  3.40998  2.63105  1.11943  2.81907  5.43151  4.21306     58 t - - -
          2.68618  4.42225  2.77519  2.73123  3.46354  2.40513  3.72494  3.29354  2.67741  2.69355  4.24690  2.90347  2.73739  3.18146  2.89801  2.37887  2.77519  2.98518  4.58477  3.61503
          0.03041  3.90409  4.62644  0.61958  0.77255  0.48576  0.95510
     59   2.97914  5.09715  2.50046  0.98126  4.44728  3.29420  3.88347  3.90744  2.76795  3.51939  4.49181  2.95038  3.90022  3.09833  3.18023  2.95820  3.28355  3.58794  5.61288  4.33490     59 e - - -
          2.68618  4.42225  2.77519  2.73123  3.46354  2.40513  3.72494  3.29354  2.67741  2.69355  4.24690  2.90347  2.73739  3.18146  2.89801  2.37887  2.77519  2.98518  4.58477  3.61503
          0.03041  3.90409  4.62644  0.61958  0.77255  0.48576  0.95510
     60   0.96914  4.20758  3.49446  3.28699  4.08363  3.03132  4.30533  3.21386  3.30405  3.09403  4.12223  3.42869  3.77350  3.64228  3.55253  2.55752  2.83705  2.86279  5.50763  4.31134     60 a - - -
          2.68618  4.42225  2.77519  2.73123  3.46354  2.40513  3.72494  3.29354  2.67741  2.69355  4.24690  2.90347  2.73739  3.18146  2.89801  2.37887  2.77519  2.98518  4.58477  3.61503
          0.03041  3.90409  4.62644  0.61958  0.77255  0.48576  0.95510
     61   2.70401  4.47655  3.38428  3.28758  4.42976  0.68194  4.40613  4.03687  3.47317  3.68709  4.66292  3.54852  3.86871  3.79480  3.70595  2.87679  3.18770  3.55907  5.51676  4.53265     61 G - - -
          2.68618  4.42225  2.77519  2.73123  3.46354  2.40513  3.72494  3.29354  2.67741  2.69355  4.24690  2.90347  2.73739  3.18146  2.89801  2.37887  2.77519  2.98518  4.58477  3.61503
          0.03041  3.90409  4.62644  0.61958  0.77255  0.48576  0.95510
     62   1.20563  4.10689  3.47633  3.17901  4.06947  2.95102  4.18594  3.26483  3.16801  3.12455  4.03468  3.31392  3.68712  3.48746  3.45016  2.20845  2.68506  2.73491  5.48793  4.26072     62 a - - -
          2.68618  4.42225  2.77519  2.73123  3.46354  2.40513  3.72494  3.29354  2.67741  2.69355  4.24690  2.90347  2.73739  3.18146  2.89801  2.37887  2.77519  2.98518  4.58477  3.61503
          0.03041  3.90409  4.62644  0.61958  0.77255  0.48576  0.95510
     63   2.76284  5.01486  2.56029  1.45807  4.25173  3.32199  3.67121  3.67291  2.43173  3.24849  3.91652  2.85086  3.83371  2.71144  2.83674  2.74947  3.01988  3.35569  5.48998  4.12148     63 e - - -
          2.68618  4.42225  2.77519  2.73123  3.46354  2.40513  3.72494  3.29354  2.67741  2.69355  4.24690  2.90347  2.73739  3.18146  2.89801  2.37887  2.77519  2.98518  4.58477  3.61503
          0.03041  3.90409  4.62644  0.61958  0.77255  0.48576  0.95510
     64   1.35708  4.13274  3.60731  3.22859  3.93249  3.07345  4.18972  2.88229  3.17030  2.86986  3.84946  3.38791  3.76682  3.49328  3.45933  2.50416  2.43237  2.35369  5.41260  4.19947     64 a - - -
          2.68618  4.42225  2.77519  2.73123  3.46354  2.40513  3.72494  3.29354  2.67741  2.69355  4.24690  2.90347  2.73739  3.18146  2.89801  2.37887  2.77519  2.98518  4.58477  3.61503
          0.03041  3.90409  4.62644  0.61958  0.77255  0.48576  0.95510
     65   0.96914  4.20758  3.49446  3.28699  4.08363  3.03132  4.30533  3.21386  3.30405  3.09403  4.12223  3.42869  3.77350  3.64228  3.55253  2.55752  2.83705  2.86279  5.50763  4.31134     65 a - - -
          2.68618  4.42225  2.77519  2.73123  3.46354  2.40513  3.72494  3.29354  2.67741  2.69355  4.24690  2.90347  2.73739  3.18146  2.89801  2.37887  2.77519  2.98518  4.58477  3.61503
          0.03041  3.90409  4.62644  0.61958  0.77255  0.48576  0.95510
     66   2.13253  4.45089  2.85816  2.57612  4.25061  2.62917  3.85704  3.68664  2.74981  3.30998  4.12929  2.14019  3.70113  3.05273  3.17145  2.00109  2.77618  3.22587  5.53169  4.22851     66 s - - -
          2.68618  4.42225  2.77519  2.73123  3.46354  2.40513  3.72494  3.29354  2.67741  2.69355  4.24690  2.90347  2.73739  3.18146  2.89801  2.37887  2.77519  2.98518  4.58477  3.61503
          0.03041  3.90409  4.62644  0.61958  0.77255  0.48576  0.95510
     67   2.67780  4.95532  2.63631  2.24694  4.30238  3.31897  3.66219  3.72935  2.36282  3.29785  4.14880  2.87789  3.82794  1.73503  2.73344  2.55977  2.99694  3.38237  5.48359  4.14775     67 q - - -
          2.68618  4.42225  2.77519  2.73123  3.46354  2.40513  3.72494  3.29354  2.67741  2.69355  4.24690  2.90347  2.73739  3.18146  2.89801  2.37887  2.77519  2.98518  4.58477  3.61503
          0.03041  3.90409  4.62644  0.61958  0.77255  0.48576  0.95510
     68   2.97828  4.37046  4.51432  4.03141  3.49331  4.19814  4.78874  1.61758  3.90040  2.04103  3.33691  4.27114  4.57515  4.20151  4.12522  3.58687  3.26135  1.11245  5.40865  4.17858     68 v - - -
          2.68618  4.42225  2.77519  2.73123  3.46354  2.40513  3.72494  3.29354  2.67741  2.69355  4.24690  2.90347  2.73739  3.18146  2.89801  2.37887  2.77519  2.98518  4.58477  3.61503
          0.03041  3.90409  4.62644  0.61958  0.77255  0.48576  0.95510
     69   2.27700  4.28841  3.17955  3.05220  4.31436  1.04288  4.23378  3.75842  3.23220  3.47931  4.39405  3.29109  3.73525  3.54385  3.51826  2.54904  2.87258  3.25988  5.59299  4.41617     69 g - - -
          2.68618  4.42225  2.77519  2.73123  3.46354  2.40513  3.72494  3.29354  2.67741  2.69355  4.24690  2.90347  2.73739  3.18146  2.89801  2.37887  2.77519  2.98518  4.58477  3.61503
          0.03041  3.90409  4.62644  0.61958  0.77255  0.48576  0.95510
     70   2.76757  5.15801  2.16317  1.46817  4.47821  3.23116  3.68516  3.90847  2.59111  3.48453  4.32303  2.73238  3.79192  2.84464  3.10633  2.71470  2.69313  3.53030  5.68549  4.26084     70 e - - -
          2.68618  4.42225  2.77519  2.73123  3.46354  2.40513  3.72494  3.29354  2.67741  2.69355  4.24690  2.90347  2.73739  3.18146  2.89801  2.37887  2.77519  2.98518  4.58477  3.61503
          0.03041  3.90409  4.62644  0.61958  0.77255  0.48576  0.95510
     71   2.98343  4.41132  4.40017  3.91009  3.33641  4.13504  4.63175  1.92285  3.74766  1.58497  3.21817  4.16872  4.50563  4.05184  3.96607  3.51577  3.25986  1.29297  5.24119  4.00888     71 v - - -
          2.68618  4.42225  2.77519  2.73123  3.46354  2.40513  3.72494  3.29354  2.67741  2.69355  4.24690  2.90347  2.73739  3.18146  2.89801  2.37887  2.77519  2.98518  4.58477  3.61503
          0.03041  3.90409  4.62644  0.61958  0.77255  0.48576  0.95510
     72   2.66508  4.26221  3.93512  3.43078  3.55043  3.67776  4.28787  2.02156  3.32442  2.31019  3.43837  3.71213  4.15856  3.64800  3.60946  3.03217  2.14810  1.53776  5.21279  3.99038     72 v - - -
          2.68618  4.42225  2.77519  2.73123  3.46354  2.40513  3.72494  3.29354  2.67741  2.69355  4.24690  2.90347  2.73739  3.18146  2.89801  2.37887  2.77519  2.98518  4.58477  3.61503
          0.03041  3.90409  4.62644  0.61958  0.77255  0.48576  0.95510
     73   1.31173  4.11398  3.37559  3.10828  4.16892  2.91017  4.16985  3.48786  3.15221  3.26155  4.12853  3.26268  3.65638  3.45669  3.44923  1.83802  2.67280  3.00619  5.54548  4.32101     73 a - - -
          2.68618  4.42225  2.77519  2.73123  3.46354  2.40513  3.72494  3.29354  2.67741  2.69355  4.24690  2.90347  2.73739  3.18146  2.89801  2.37887  2.77519  2.98518  4.58477  3.61503
          0.03041  3.90409  4.62644  0.61958  0.77255  0.48576  0.95510
     74   2.83296  4.36660  4.16919  3.83311  3.57300  3.75673  4.62930  2.04828  3.70138  2.25442  3.53317  4.01792  4.31534  4.05881  3.91086  3.26209  3.19365  0.98596  5.36285  4.09651     74 v - - -
          2.68618  4.42225  2.77519  2.73123  3.46354  2.40513  3.72494  3.29354  2.67741  2.69355  4.24690  2.90347  2.73739  3.18146  2.89801  2.37887  2.77519  2.98518  4.58477  3.61503
          0.03041  3.90409  4.62644  0.61958  0.77255  0.48576  0.95510
     75   3.02914  4.84130  3.15625  2.91920  3.30659  3.47397  1.07752  3.73696  2.76138  3.22703  4.27230  3.32732  4.02815  3.28580  3.02528  3.09948  3.33350  3.47146  4.77126  3.25652     75 h - - -
          2.68618  4.42225  2.77519  2.73123  3.46354  2.40513  3.72494  3.29354  2.67741  2.69355  4.24690  2.90347  2.73739  3.18146  2.89801  2.37887  2.77519  2.98518  4.58477  3.61503
          0.03041  3.90409  4.62644  0.61958  0.77255  0.48576  0.95510
     76   2.83296  4.36660  4.16919  3.83311  3.57300  3.75673  4.62930  2.04828  3.70138  2.25442  3.53317  4.01792  4.31534  4.05881  3.91086  3.26209  3.19365  0.98596  5.36285  4.09651     76 v - - -
          2.68618  4.42225  2.77519  2.73123  3.46354  2.40513  3.72494  3.29354  2.67741  2.69355  4.24690  2.90347  2.73739  3.18146  2.89801  2.37887  2.77519  2.98518  4.58477  3.61503
          0.03041  3.90409  4.62644  0.61958  0.77255  0.48576  0.95510
     77   3.05567  4.46539  4.38088  3.99773  3.39533  4.10087  4.71985  1.03961  3.82648  1.97471  3.32557  4.23862  4.52888  4.17141  4.01942  3.59907  3.35421  1.84663  5.29282  4.03396     77 i - - -
          2.68618  4.42225  2.77519  2.73123  3.46354  2.40513  3.72494  3.29354  2.67741  2.69355  4.24690  2.90347  2.73739  3.18146  2.89801  2.37887  2.77519  2.98518  4.58477  3.61503
          0.03041  3.90409  4.62644  0.61958  0.77255  0.48576  0.95510
     78   2.26969  4.33680  3.17956  2.97518  4.13418  3.06498  4.12003  3.49204  3.03384  3.20419  4.17666  3.26042  1.28935  3.40441  3.33284  2.58749  2.87679  3.10270  5.48577  4.25650     78 p - - -
          2.68618  4.42225  2.77519  2.73123  3.46354  2.40513  3.72494  3.29354  2.67741  2.69355  4.24690  2.90347  2.73739  3.18146  2.89801  2.37887  2.77519  2.98518  4.58477  3.61503
          0.03041  3.90409  4.62644  0.61958  0.77255  0.48576  0.95510
     79   3.04080  4.87813  3.53464  3.03886  4.24071  3.52300  3.84669  3.78443  2.24945  3.29460  4.29376  3.39628  4.02387  3.06528  0.93117  3.12333  3.30449  3.50696  5.31082  4.16100     79 r - - -
          2.68618  4.42225  2.77519  2.73123  3.46354  2.40513  3.72494  3.29354  2.67741  2.69355  4.24690  2.90347  2.73739  3.18146  2.89801  2.37887  2.77519  2.98518  4.58477  3.61503
          0.03041  3.90409  4.62644  0.61958  0.77255  0.48576  0.95510
     80   2.79304  4.54538  3.40359  3.24701  4.23986  3.23109  4.32204  3.79318  3.30697  3.41668  4.46773  3.55064  0.77089  3.69479  3.54911  2.96147  3.23705  3.43498  5.41796  4.36088     80 p - - -
          2.68618  4.42225  2.77519  2.73123  3.46354  2.40513  3.72494  3.29354  2.67741  2.69355  4.24690  2.90347  2.73739  3.18146  2.89801  2.37887  2.77519  2.98518  4.58477  3.61503
          0.03041  3.90409  4.62644  0.61958  0.77255  0.48576  0.95510
     81   3.02914  4.84130  3.15625  2.91920  3.30659  3.47397  1.07752  3.73696  2.76138  3.22703  4.27230  3.32732  4.02815  3.28580  3.02528  3.09948  3.33350  3.47146  4.77126  3.25652     81 h - - -
          2.68618  4.42225  2.77519  2.73123  3.46354  2.40513  3.72494  3.29354  2.67741  2.69355  4.24690  2.90347  2.73739  3.18146  2.89801  2.37887  2.77519  2.98518  4.58477  3.61503
          0.03041  3.90409  4.62644  0.61958  0.77255  0.48576  0.95510
     82   1.66610  4.31071  3.13793  2.75183  4.03243  2.84581  3.88872  3.41858  2.78556  3.09098  3.93293  3.10467  2.80795  2.99509  3.16549  2.47487  2.48913  3.01661  5.36759  4.10795     82 a - - -
          2.68618  4.42225  2.77519  2.73123  3.46354  2.40513  3.72494  3.29354  2.67741  2.69355  4.24690  2.90347  2.73739  3.18146  2.89801  2.37887  2.77519  2.98518  4.58477  3.61503
          0.03041  3.90409  4.62644  0.61958  0.77255  0.48576  0.95510
     83   3.02330  5.15688  0.87375  2.35427  4.53806  3.23438  3.95852  4.13337  3.04856  3.73599  4.71460  2.91230  3.88938  3.19759  3.56922  2.98196  3.36248  3.76913  5.70055  4.40550     83 d - - -
          2.68618  4.42225  2.77519  2.73123  3.46354  2.40513  3.72494  3.29354  2.67741  2.69355  4.24690  2.90347  2.73739  3.18146  2.89801  2.37887  2.77519  2.98518  4.58477  3.61503
          0.03041  3.90409  4.62644  0.61958  0.77255  0.48576  0.95510
     84   3.10217  4.57474  4.33149  3.88937  3.10578  4.12018  4.55043  2.18836  3.65668  0.97064  3.04136  4.15614  4.49588  3.98229  3.84652  3.54252  3.38478  2.14497  5.07194  3.81567     84 l - - -
          2.68618  4.42225  2.77519  2.73123  3.46354  2.40513  3.72494  3.29354  2.67741  2.69355  4.24690  2.90347  2.73739  3.18146  2.89801  2.37887  2.77519  2.98518  4.58477  3.61503
          0.03041  3.90409  4.62644  0.61958  0.77255  0.48576  0.95510
     85   1.83857  4.14106  3.23677  2.99233  4.27969  1.67037  4.13328  3.69046  3.11659  3.38039  4.20466  3.19342  3.63448  3.39543  3.44636  1.98285  2.66733  3.13924  5.61345  4.38919     85 g - - -
          2.68618  4.42225  2.77519  2.73123  3.46354  2.40513  3.72494  3.29354  2.67741  2.69355  4.24690  2.90347  2.73739  3.18146  2.89801  2.37887  2.77519  2.98518  4.58477  3.61503
          0.03041  3.90409  4.62644  0.61958  0.77255  0.48576  0.95510
     86   2.53687  4.83648  2.94553  2.52205  4.28779  2.91504  3.64995  3.67563  1.53615  3.24396  4.08644  2.98987  3.84119  2.80631  2.48004  2.72699  2.95546  3.32452  5.41387  4.13782     86 k - - -
          2.68618  4.42225  2.77519  2.73123  3.46354  2.40513  3.72494  3.29354  2.67741  2.69355  4.24690  2.90347  2.73739  3.18146  2.89801  2.37887  2.77519  2.98518  4.58477  3.61503
          0.03041  3.90409  4.62644  0.61958  0.77255  0.48576  0.95510
     87   2.94721  4.79906  3.22512  2.86013  2.75002  3.61627  1.60059  3.44393  2.67327  2.93890  3.96431  3.25171  4.06292  3.14331  2.96886  3.00688  3.19450  3.21568  4.32912  2.49303     87 h - - -
          2.68618  4.42225  2.77519  2.73123  3.46354  2.40513  3.72494  3.29354  2.67741  2.69355  4.24690  2.90347  2.73739  3.18146  2.89801  2.37887  2.77519  2.98518  4.58477  3.61503
          0.03041  3.90409  4.62644  0.61958  0.77255  0.48576  0.95510
     88   3.29836  4.69078  4.28208  4.00243  0.96137  3.98105  3.89093  2.81798  3.90862  2.18066  3.54335  4.05471  4.43880  4.06784  4.02054  3.56677  3.59945  2.81102  4.13034  2.49327     88 f - - -
          2.68618  4.42225  2.77519  2.73123  3.46354  2.40513  3.72494  3.29354  2.67741  2.69355  4.24690  2.90347  2.73739  3.18146  2.89801  2.37887  2.77519  2.98518  4.58477  3.61503
          0.03041  3.90409  4.62644  0.61958  0.77255  0.48576  0.95510
     89   2.27061  4.95984  2.37726  2.01950  4.27256  3.10114  3.62455  3.71740  2.46871  3.28141  4.08849  2.79850  3.76474  2.68055  2.96405  2.35741  2.80289  3.34768  5.48932  4.10634     89 e - - -
          2.68618  4.42225  2.77519  2.73123  3.46354  2.40513  3.72494  3.29354  2.67741  2.69355  4.24690  2.90347  2.73739  3.18146  2.89801  2.37887  2.77519  2.98518  4.58477  3.61503
          0.03041  3.90409  4.62644  0.61958  0.77255  0.48576  0.95510
     90   1.66569  4.21752  3.39923  2.95580  3.76380  3.01259  3.95079  2.97796  2.90084  2.35707  3.70470  3.25636  3.78323  3.24023  3.23147  2.49576  2.55013  2.67726  5.18742  3.95198     90 a - - -
          2.68618  4.42225  2.77519  2.73123  3.46354  2.40513  3.72494  3.29354  2.67741  2.69355  4.24690  2.90347  2.73739  3.18146  2.89801  2.37887  2.77519  2.98518  4.58477  3.61503
          0.03041  3.90409  4.62644  0.61958  0.77255  0.48576  0.95510
     91   2.15974  4.34308  3.10163  2.75950  3.57170  3.30851  3.77713  2.70929  2.72724  2.36616  3.50450  3.18549  3.86596  3.05049  3.11029  2.70683  2.57770  2.37906  4.99972  3.74657     91 a - - -
          2.68618  4.42225  2.77519  2.73123  3.46354  2.40513  3.72494  3.29354  2.67741  2.69355  4.24690  2.90347  2.73739  3.18146  2.89801  2.37887  2.77519  2.98518  4.58477  3.61503
          0.03041  3.90409  4.62644  0.61958  0.77255  0.48576  0.95510
     92   2.26197  4.67611  2.94687  2.46054  4.00198  2.89816  3.63935  3.40297  2.11665  3.02174  3.85138  2.84729  3.78285  2.72358  2.83001  2.61149  2.69828  2.90104  5.27100  3.96136     92 k - - -
          2.68618  4.42225  2.77519  2.73123  3.46354  2.40513  3.72494  3.29354  2.67741  2.69355  4.24690  2.90347  2.73739  3.18146  2.89801  2.37887  2.77519  2.98518  4.58477  3.61503
          0.06408  3.90409  3.17229  0.61958  0.77255  0.48576  0.95510
     93   2.25462  4.50362  2.92608  2.54309  3.89814  2.44494  3.70807  3.28072  2.44605  2.80924  3.78725  3.00125  3.76269  2.90833  2.97783  2.41753  2.77242  2.84599  5.22454  3.93322     93 a - - -
          2.68618  4.42225  2.77519  2.73123  3.46354  2.40513  3.72494  3.29354  2.67741  2.69355  4.24690  2.90347  2.73739  3.18146  2.89801  2.37887  2.77519  2.98518  4.58477  3.61503
          0.02127  3.86128        *  0.61958  0.77255  0.00000        *
//
HMMER3/f [3.1b2 | February 2015]
NAME  H_darkRose.FRAG3
LENG  152
ALPH  amino
RF    no
MM    no
CONS  yes
CS    no
MAP   yes
DATE  Thu Nov 19 21:41:39 2020
NSEQ  3
EFFN  0.553711
CKSUM 3158830201
STATS LOCAL MSV      -10.0757  0.70914
STATS LOCAL VITERBI  -10.8226  0.70914
STATS LOCAL FORWARD   -4.3057  0.70914
HMM          A        C        D        E        F        G        H        I        K        L        M        N        P        Q        R        S        T        V        W        Y   
            m->m     m->i     m->d     i->m     i->i     d->m     d->d
  COMPO   2.32954  4.48514  2.97368  2.62134  3.58731  2.72266  3.76095  2.70352  2.73115  2.39394  3.66666  3.20419  3.43741  3.23639  2.83986  2.76145  2.87821  2.46684  5.24614  3.81900
          2.68618  4.42225  2.77519  2.73123  3.46354  2.40513  3.72494  3.29354  2.67741  2.69355  4.24690  2.90347  2.73739  3.18146  2.89801  2.37887  2.77519  2.98518  4.58477  3.61503
          0.03019  3.91124  4.63359  0.61958  0.77255  0.00000        *
      1   2.99960  4.54225  4.09094  3.68723  3.22459  3.86296  4.41340  2.40405  3.45323  1.81336  1.30560  3.95997  4.32370  3.83251  3.65401  3.35280  3.30563  2.41468  5.07063  3.83586      1 m - - -
          2.68618  4.42225  2.77519  2.73123  3.46354  2.40513  3.72494  3.29354  2.67741  2.69355  4.24690  2.90347  2.73739  3.18146  2.89801  2.37887  2.77519  2.98518  4.58477  3.61503
          0.03019  3.91124  4.63359  0.61958  0.77255  0.48576  0.95510
      2   1.99914  4.87589  1.58154  2.29598  4.39381  3.16754  3.79669  3.75402  2.75977  3.43399  4.30808  2.82292  3.78287  2.98193  3.26673  2.67542  3.00120  3.37229  5.66901  4.27842      2 d - - -
          2.68618  4.42225  2.77519  2.73123  3.46354  2.40513  3.72494  3.29354  2.67741  2.69355  4.24690  2.90347  2.73739  3.18146  2.89801  2.37887  2.77519  2.98518  4.58477  3.61503
          0.03019  3.91124  4.63359  0.61958  0.77255  0.48576  0.95510
      3   2.98536  5.10475  2.50359  0.97152  4.45578  3.29885  3.88877  3.91737  2.77415  3.52818  4.50030  2.95454  3.90522  3.10350  3.18715  2.96370  3.28982  3.59714  5.62005  4.34209      3 e - - -
          2.68618  4.42225  2.77519  2.73123  3.46354  2.40513  3.72494  3.29354  2.67741  2.69355  4.24690  2.90347  2.73739  3.18146  2.89801  2.37887  2.77519  2.98518  4.58477  3.61503
          0.03019  3.91124  4.63359  0.61958  0.77255  0.48576  0.95510
      4   3.00071  5.08279  3.40822  2.76761  4.51291  3.61647  3.58993  3.86924  1.56125  3.33484  4.21420  3.16772  3.99634  2.73183  1.43937  3.00735  3.17556  3.55949  5.39345  4.22096      4 r - - -
          2.68618  4.42225  2.77519  2.73123  3.46354  2.40513  3.72494  3.29354  2.67741  2.69355  4.24690  2.90347  2.73739  3.18146  2.89801  2.37887  2.77519  2.98518  4.58477  3.61503
          0.03019  3.91124  4.63359  0.61958  0.77255  0.48576  0.95510
      5   0.95932  4.21122  3.50177  3.29465  4.09080  3.03476  4.31214  3.22210  3.31190  3.10194  4.12937  3.43453  3.77762  3.64948  3.55987  2.56111  2.84114  2.86980  5.51408  4.31859      5 a - - -
          2.68618  4.42225  2.77519  2.73123  3.46354  2.40513  3.72494  3.29354  2.67741  2.69355  4.24690  2.90347  2.73739  3.18146  2.89801  2.37887  2.77519  2.98518  4.58477  3.61503
          0.03019  3.91124  4.63359  0.61958  0.77255  0.48576  0.95510
      6   3.19859  4.64927  4.25176  3.89161  3.15028  4.03145  4.53518  2.35626  3.65899  0.82892  3.16082  4.16334  4.46003  4.01805  3.82878  3.60658  3.49101  2.40369  5.04381  3.77613      6 l - - -
          2.68618  4.42225  2.77519  2.73123  3.46354  2.40513  3.72494  3.29354  2.67741  2.69355  4.24690  2.90347  2.73739  3.18146  2.89801  2.37887  2.77519  2.98518  4.58477  3.61503
          0.03019  3.91124  4.63359  0.61958  0.77255  0.48576  0.95510
      7   2.71305  4.48487  3.39478  3.29900  4.44101  0.67172  4.41709  4.04987  3.48556  3.69919  4.67510  3.55902  3.87725  3.80662  3.71754  2.88604  3.19730  3.57070  5.52612  4.54415      7 G - - -
          2.68618  4.42225  2.77519  2.73123  3.46354  2.40513  3.72494  3.29354  2.67741  2.69355  4.24690  2.90347  2.73739  3.18146  2.89801  2.37887  2.77519  2.98518  4.58477  3.61503
          0.03019  3.91124  4.63359  0.61958  0.77255  0.48576  0.95510
      8   3.19859  4.64927  4.25176  3.89161  3.15028  4.03145  4.53518  2.35626  3.65899  0.82892  3.16082  4.16334  4.46003  4.01805  3.82878  3.60658  3.49101  2.40369  5.04381  3.77613      8 l - - -
          2.68618  4.42225  2.77519  2.73123  3.46354  2.40513  3.72494  3.29354  2.67741  2.69355  4.24690  2.90347  2.73739  3.18146  2.89801  2.37887  2.77519  2.98518  4.58477  3.61503
          0.03019  3.91124  4.63359  0.61958  0.77255  0.48576  0.95510
      9   3.03425  4.38649  4.63532  4.14246  3.47300  4.31401  4.87356  1.25491  4.01788  1.98006  3.29480  4.37944  4.64918  4.29466  4.22776  3.69942  3.30530  1.37543  5.42740  4.21990      9 i - - -
          2.68618  4.42225  2.77519  2.73123  3.46354  2.40513  3.72494  3.29354  2.67741  2.69355  4.24690  2.90347  2.73739  3.18146  2.89801  2.37887  2.77519  2.98518  4.58477  3.61503
          0.03019  3.91124  4.63359  0.61958  0.77255  0.48576  0.95510
     10   2.98536  5.10475  2.50359  0.97152  4.45578  3.29885  3.88877  3.91737  2.77415  3.52818  4.50030  2.95454  3.90522  3.10350  3.18715  2.96370  3.28982  3.59714  5.62005  4.34209     10 e - - -
          2.68618  4.42225  2.77519  2.73123  3.46354  2.40513  3.72494  3.29354  2.67741  2.69355  4.24690  2.90347  2.73739  3.18146  2.89801  2.37887  2.77519  2.98518  4.58477  3.61503
          0.03019  3.91124  4.63359  0.61958  0.77255  0.48576  0.95510
     11   2.43336  4.27856  3.46226  3.21587  4.00286  3.11661  4.23027  3.13471  3.15961  2.99683  4.04474  3.41916  3.82335  3.55246  3.41654  2.63505  1.10787  2.82555  5.43726  4.21945     11 t - - -
          2.68618  4.42225  2.77519  2.73123  3.46354  2.40513  3.72494  3.29354  2.67741  2.69355  4.24690  2.90347  2.73739  3.18146  2.89801  2.37887  2.77519  2.98518  4.58477  3.61503
          0.03019  3.91124  4.63359  0.61958  0.77255  0.48576  0.95510
     12   3.00071  5.08279  3.40822  2.76761  4.51291  3.61647  3.58993  3.86924  1.56125  3.33484  4.21420  3.16772  3.99634  2.73183  1.43937  3.00735  3.17556  3.55949  5.39345  4.22096     12 r - - -
          2.68618  4.42225  2.77519  2.73123  3.46354  2.40513  3.72494  3.29354  2.67741  2.69355  4.24690  2.90347  2.73739  3.18146  2.89801  2.37887  2.77519  2.98518  4.58477  3.61503
          0.03019  3.91124  4.63359  0.61958  0.77255  0.48576  0.95510
     13   2.71305  4.48487  3.39478  3.29900  4.44101  0.67172  4.41709  4.04987  3.48556  3.69919  4.67510  3.55902  3.87725  3.80662  3.71754  2.88604  3.19730  3.57070  5.52612  4.54415     13 G - - -
          2.68618  4.42225  2.77519  2.73123  3.46354  2.40513  3.72494  3.29354  2.67741  2.69355  4.24690  2.90347  2.73739  3.18146  2.89801  2.37887  2.77519  2.98518  4.58477  3.61503
          0.03019  3.91124  4.63359  0.61958  0.77255  0.48576  0.95510
     14   3.19859  4.64927  4.25176  3.89161  3.15028  4.03145  4.53518  2.35626  3.65899  0.82892  3.16082  4.16334  4.46003  4.01805  3.82878  3.60658  3.49101  2.40369  5.04381  3.77613     14 l - - -
          2.68618  4.42225  2.77519  2.73123  3.46354  2.40513  3.72494  3.29354  2.67741  2.69355  4.24690  2.90347  2.73739  3.18146  2.89801  2.37887  2.77519  2.98518  4.58477  3.61503
          0.03019  3.91124  4.63359  0.61958  0.77255  0.48576  0.95510
     15   2.83860  4.37030  4.17905  3.84321  3.57827  3.76408  4.63818  2.04808  3.71158  2.25846  3.53737  4.02686  4.32231  4.06852  3.92038  3.26991  3.19913  0.97742  5.36931  4.10340     15 v - - -
          2.68618  4.42225  2.77519  2.73123  3.46354  2.40513  3.72494  3.29354  2.67741  2.69355  4.24690  2.90347  2.73739  3.18146  2.89801  2.37887  2.77519  2.98518  4.58477  3.61503
          0.03019  3.91124  4.63359  0.61958  0.77255  0.48576  0.95510
     16   2.71305  4.48487  3.39478  3.29900  4.44101  0.67172  4.41709  4.04987  3.48556  3.69919  4.67510  3.55902  3.87725  3.80662  3.71754  2.88604  3.19730  3.57070  5.52612  4.54415     16 G - - -
          2.68618  4.42225  2.77519  2.73123  3.46354  2.40513  3.72494  3.29354  2.67741  2.69355  4.24690  2.90347  2.73739  3.18146  2.89801  2.37887  2.77519  2.98518  4.58477  3.61503
          0.03019  3.91124  4.63359  0.61958  0.77255  0.48576  0.95510
     17   0.95932  4.21122  3.50177  3.29465  4.09080  3.03476  4.31214  3.22210  3.31190  3.10194  4.12937  3.43453  3.77762  3.64948  3.55987  2.56111  2.84114  2.86980  5.51408  4.31859     17 a - - -
          2.68618  4.42225  2.77519  2.73123  3.46354  2.40513  3.72494  3.29354  2.67741  2.69355  4.24690  2.90347  2.73739  3.18146  2.89801  2.37887  2.77519  2.98518  4.58477  3.61503
          0.03019  3.91124  4.63359  0.61958  0.77255  0.48576  0.95510
     18   3.06124  4.46901  4.39096  4.00810  3.40019  4.10851  4.72892  1.03118  3.83699  1.97814  3.32935  4.24799  4.53587  4.18120  4.02911  3.60743  3.35966  1.84702  5.29914  4.04087     18 i - - -
          2.68618  4.42225  2.77519  2.73123  3.46354  2.40513  3.72494  3.29354  2.67741  2.69355  4.24690  2.90347  2.73739  3.18146  2.89801  2.37887  2.77519  2.98518  4.58477  3.61503
          0.03019  3.91124  4.63359  0.61958  0.77255  0.48576  0.95510
     19   2.98536  5.10475  2.50359  0.97152  4.45578  3.29885  3.88877  3.91737  2.77415  3.52818  4.50030  2.95454  3.90522  3.10350  3.18715  2.96370  3.28982  3.59714  5.62005  4.34209     19 e - - -
          2.68618  4.42225  2.77519  2.73123  3.46354  2.40513  3.72494  3.29354  2.67741  2.69355  4.24690  2.90347  2.73739  3.18146  2.89801  2.37887  2.77519  2.98518  4.58477  3.61503
          0.03019  3.91124  4.63359  0.61958  0.77255  0.48576  0.95510
     20   0.95932  4.21122  3.50177  3.29465  4.09080  3.03476  4.31214  3.22210  3.31190  3.10194  4.12937  3.43453  3.77762  3.64948  3.55987  2.56111  2.84114  2.86980  5.51408  4.31859     20 a - - -
          2.68618  4.42225  2.77519  2.73123  3.46354  2.40513  3.72494  3.29354  2.67741  2.69355  4.24690  2.90347  2.73739  3.18146  2.89801  2.37887  2.77519  2.98518  4.58477  3.61503
          0.03019  3.91124  4.63359  0.61958  0.77255  0.48576  0.95510
     21   0.95932  4.21122  3.50177  3.29465  4.09080  3.03476  4.31214  3.22210  3.31190  3.10194  4.12937  3.43453  3.77762  3.64948  3.55987  2.56111  2.84114  2.86980  5.51408  4.31859     21 a - - -
          2.68618  4.42225  2.77519  2.73123  3.46354  2.40513  3.72494  3.29354  2.67741  2.69355  4.24690  2.90347  2.73739  3.18146  2.89801  2.37887  2.77519  2.98518  4.58477  3.61503
          0.03019  3.91124  4.63359  0.61958  0.77255  0.48576  0.95510
     22   3.03104  5.16562  0.86402  2.35890  4.54778  3.23985  3.96492  4.14473  3.05632  3.74609  4.72488  2.91728  3.89536  3.20401  3.57794  2.98891  3.37038  3.77974  5.70888  4.41408     22 d - - -
          2.68618  4.42225  2.77519  2.73123  3.46354  2.40513  3.72494  3.29354  2.67741  2.69355  4.24690  2.90347  2.73739  3.18146  2.89801  2.37887  2.77519  2.98518  4.58477  3.61503
          0.03019  3.91124  4.63359  0.61958  0.77255  0.48576  0.95510
     23   1.53429  4.18278  3.75529  3.36375  3.76944  3.26338  4.27756  2.50342  3.29303  2.61154  3.68961  3.53789  3.91350  3.61385  3.56806  2.68907  2.83406  1.79082  5.35352  4.12823     23 a - - -
          2.68618  4.42225  2.77519  2.73123  3.46354  2.40513  3.72494  3.29354  2.67741  2.69355  4.24690  2.90347  2.73739  3.18146  2.89801  2.37887  2.77519  2.98518  4.58477  3.61503
          0.03019  3.91124  4.63359  0.61958  0.77255  0.48576  0.95510
     24   2.99960  4.54225  4.09094  3.68723  3.22459  3.86296  4.41340  2.40405  3.45323  1.81336  1.30560  3.95997  4.32370  3.83251  3.65401  3.35280  3.30563  2.41468  5.07063  3.83586     24 m - - -
          2.68618  4.42225  2.77519  2.73123  3.46354  2.40513  3.72494  3.29354  2.67741  2.69355  4.24690  2.90347  2.73739  3.18146  2.89801  2.37887  2.77519  2.98518  4.58477  3.61503
          0.03019  3.91124  4.63359  0.61958  0.77255  0.48576  0.95510
     25   2.99065  4.41541  4.41302  3.92144  3.33454  4.14614  4.63942  1.92516  3.75952  1.56579  3.21394  4.17952  4.51319  4.06055  3.97630  3.52611  3.26591  1.29780  5.24259  4.01327     25 v - - -
          2.68618  4.42225  2.77519  2.73123  3.46354  2.40513  3.72494  3.29354  2.67741  2.69355  4.24690  2.90347  2.73739  3.18146  2.89801  2.37887  2.77519  2.98518  4.58477  3.61503
          0.03019  3.91124  4.63359  0.61958  0.77255  0.48576  0.95510
     26   3.00727  4.97292  3.18586  2.79987  4.36821  3.49274  3.78032  3.79986  0.98648  3.35641  4.31562  3.22269  3.99022  2.96949  2.43857  3.04662  3.25758  3.50540  5.40682  4.22510     26 k - - -
          2.68618  4.42225  2.77519  2.73123  3.46354  2.40513  3.72494  3.29354  2.67741  2.69355  4.24690  2.90347  2.73739  3.18146  2.89801  2.37887  2.77519  2.98518  4.58477  3.61503
          0.03019  3.91124  4.63359  0.61958  0.77255  0.48576  0.95510
     27   1.38720  4.12974  3.48960  3.17007  4.06793  2.98892  4.18235  3.17113  3.15001  3.06656  3.99614  3.32577  3.71147  3.47383  3.44005  2.43865  1.97213  2.79228  5.49130  4.27992     27 a - - -
          2.68618  4.42225  2.77519  2.73123  3.46354  2.40513  3.72494  3.29354  2.67741  2.69355  4.24690  2.90347  2.73739  3.18146  2.89801  2.37887  2.77519  2.98518  4.58477  3.61503
          0.03019  3.91124  4.63359  0.61958  0.77255  0.48576  0.95510
     28   0.95932  4.21122  3.50177  3.29465  4.09080  3.03476  4.31214  3.22210  3.31190  3.10194  4.12937  3.43453  3.77762  3.64948  3.55987  2.56111  2.84114  2.86980  5.51408  4.31859     28 a - - -
          2.68618  4.42225  2.77519  2.73123  3.46354  2.40513  3.72494  3.29354  2.67741  2.69355  4.24690  2.90347  2.73739  3.18146  2.89801  2.37887  2.77519  2.98518  4.58477  3.61503
          0.03019  3.91124  4.63359  0.61958  0.77255  0.48576  0.95510
     29   2.20304  4.80766  2.93216  2.48229  4.08295  3.39534  2.64699  3.52064  1.97129  3.11070  3.95491  2.97077  3.83536  2.79556  2.63494  2.70930  2.91367  3.20124  5.30166  3.99116     29 k - - -
          2.68618  4.42225  2.77519  2.73123  3.46354  2.40513  3.72494  3.29354  2.67741  2.69355  4.24690  2.90347  2.73739  3.18146  2.89801  2.37887  2.77519  2.98518  4.58477  3.61503
          0.03019  3.91124  4.63359  0.61958  0.77255  0.48576  0.95510
     30   2.83860  4.37030  4.17905  3.84321  3.57827  3.76408  4.63818  2.04808  3.71158  2.25846  3.53737  4.02686  4.32231  4.06852  3.92038  3.26991  3.19913  0.97742  5.36931  4.10340     30 v - - -
          2.68618  4.42225  2.77519  2.73123  3.46354  2.40513  3.72494  3.29354  2.67741  2.69355  4.24690  2.90347  2.73739  3.18146  2.89801  2.37887  2.77519  2.98518  4.58477  3.61503
          0.03019  3.91124  4.63359  0.61958  0.77255  0.48576  0.95510
     31   2.70774  4.88198  2.93828  2.47851  4.21791  3.41049  3.61518  3.60793  1.91065  3.17650  4.01808  2.96732  3.84474  2.25086  2.54389  2.72910  2.32064  3.27999  5.36854  4.07749     31 k - - -
          2.68618  4.42225  2.77519  2.73123  3.46354  2.40513  3.72494  3.29354  2.67741  2.69355  4.24690  2.90347  2.73739  3.18146  2.89801  2.37887  2.77519  2.98518  4.58477  3.61503
          0.03019  3.91124  4.63359  0.61958  0.77255  0.48576  0.95510
     32   3.19859  4.64927  4.25176  3.89161  3.15028  4.03145  4.53518  2.35626  3.65899  0.82892  3.16082  4.16334  4.46003  4.01805  3.82878  3.60658  3.49101  2.40369  5.04381  3.77613     32 l - - -
          2.68618  4.42225  2.77519  2.73123  3.46354  2.40513  3.72494  3.29354  2.67741  2.69355  4.24690  2.90347  2.73739  3.18146  2.89801  2.37887  2.77519  2.98518  4.58477  3.61503
          0.03019  3.91124  4.63359  0.61958  0.77255  0.48576  0.95510
     33   3.14334  4.49342  4.63617  4.12145  3.22196  4.38957  4.76878  1.35430  3.94814  1.39512  3.07001  4.38765  4.65731  4.19923  4.13073  3.76224  3.39027  1.86864  5.22470  4.03409     33 i - - -
          2.68618  4.42225  2.77519  2.73123  3.46354  2.40513  3.72494  3.29354  2.67741  2.69355  4.24690  2.90347  2.73739  3.18146  2.89801  2.37887  2.77519  2.98518  4.58477  3.61503
          0.03019  3.91124  4.63359  0.61958  0.77255  0.48576  0.95510
     34   2.61560  4.61727  3.09766  2.72338  4.21737  1.73625  3.82087  3.67501  2.47375  3.27297  4.14132  3.12869  3.82919  3.02205  1.96705  2.70863  2.95327  3.29408  5.40222  4.16876     34 g - - -
          2.68618  4.42225  2.77519  2.73123  3.46354  2.40513  3.72494  3.29354  2.67741  2.69355  4.24690  2.90347  2.73739  3.18146  2.89801  2.37887  2.77519  2.98518  4.58477  3.61503
          0.03019  3.91124  4.63359  0.61958  0.77255  0.48576  0.95510
     35   2.60606  4.42229  3.38724  2.82986  3.63339  3.49682  3.78907  2.30434  2.57777  2.59851  3.55465  3.23813  3.91863  3.04581  2.31994  2.78653  2.36811  2.59662  5.05514  3.81089     35 i - - -
          2.68618  4.42225  2.77519  2.73123  3.46354  2.40513  3.72494  3.29354  2.67741  2.69355  4.24690  2.90347  2.73739  3.18146  2.89801  2.37887  2.77519  2.98518  4.58477  3.61503
          0.03019  3.91124  4.63359  0.61958  0.77255  0.48576  0.95510
     36   2.98536  5.10475  2.50359  0.97152  4.45578  3.29885  3.88877  3.91737  2.77415  3.52818  4.50030  2.95454  3.90522  3.10350  3.18715  2.96370  3.28982  3.59714  5.62005  4.34209     36 e - - -
          2.68618  4.42225  2.77519  2.73123  3.46354  2.40513  3.72494  3.29354  2.67741  2.69355  4.24690  2.90347  2.73739  3.18146  2.89801  2.37887  2.77519  2.98518  4.58477  3.61503
          0.03019  3.91124  4.63359  0.61958  0.77255  0.48576  0.95510
     37   2.61909  4.74748  2.97582  2.51467  4.15182  3.34499  3.65367  3.55683  2.30578  3.15155  3.98856  2.36438  3.81425  2.81616  2.14445  2.66769  2.34981  3.21297  5.35090  4.05485     37 r - - -
          2.68618  4.42225  2.77519  2.73123  3.46354  2.40513  3.72494  3.29354  2.67741  2.69355  4.24690  2.90347  2.73739  3.18146  2.89801  2.37887  2.77519  2.98518  4.58477  3.61503
          0.03019  3.91124  4.63359  0.61958  0.77255  0.48576  0.95510
     38   2.43336  4.27856  3.46226  3.21587  4.00286  3.11661  4.23027  3.13471  3.15961  2.99683  4.04474  3.41916  3.82335  3.55246  3.41654  2.63505  1.10787  2.82555  5.43726  4.21945     38 t - - -
          2.68618  4.42225  2.77519  2.73123  3.46354  2.40513  3.72494  3.29354  2.67741  2.69355  4.24690  2.90347  2.73739  3.18146  2.89801  2.37887  2.77519  2.98518  4.58477  3.61503
          0.03019  3.91124  4.63359  0.61958  0.77255  0.48576  0.95510
     39   2.55841  4.25096  3.64689  3.21674  3.51265  3.45729  4.09732  1.67362  3.11864  2.45488  3.51458  3.50070  3.99443  3.46730  3.40074  2.15691  2.89117  2.26140  5.08379  3.81412     39 i - - -
          2.68618  4.42225  2.77519  2.73123  3.46354  2.40513  3.72494  3.29354  2.67741  2.69355  4.24690  2.90347  2.73739  3.18146  2.89801  2.37887  2.77519  2.98518  4.58477  3.61503
          0.03019  3.91124  4.63359  0.61958  0.77255  0.48576  0.95510
     40   1.32883  4.14247  3.32021  3.08513  4.24148  1.95680  4.18754  3.58306  3.18267  3.33463  4.19414  3.25846  3.66341  3.47169  3.48677  2.39226  2.70029  3.07866  5.58838  4.38380     40 a - - -
          2.68618  4.42225  2.77519  2.73123  3.46354  2.40513  3.72494  3.29354  2.67741  2.69355  4.24690  2.90347  2.73739  3.18146  2.89801  2.37887  2.77519  2.98518  4.58477  3.61503
          0.03019  3.91124  4.63359  0.61958  0.77255  0.48576  0.95510
     41   1.32883  4.14247  3.32021  3.08513  4.24148  1.95680  4.18754  3.58306  3.18267  3.33463  4.19414  3.25846  3.66341  3.47169  3.48677  2.39226  2.70029  3.07866  5.58838  4.38380     41 a - - -
          2.68618  4.42225  2.77519  2.73123  3.46354  2.40513  3.72494  3.29354  2.67741  2.69355  4.24690  2.90347  2.73739  3.18146  2.89801  2.37887  2.77519  2.98518  4.58477  3.61503
          0.03019  3.91124  4.63359  0.61958  0.77255  0.48576  0.95510
     42   3.19859  4.64927  4.25176  3.89161  3.15028  4.03145  4.53518  2.35626  3.65899  0.82892  3.16082  4.16334  4.46003  4.01805  3.82878  3.60658  3.49101  2.40369  5.04381  3.77613     42 l - - -
          2.68618  4.42225  2.77519  2.73123  3.46354  2.40513  3.72494  3.29354  2.67741  2.69355  4.24690  2.90347  2.73739  3.18146  2.89801  2.37887  2.77519  2.98518  4.58477  3.61503
          0.03019  3.91124  4.63359  0.61958  0.77255  0.48576  0.95510
     43   2.99065  4.41541  4.41302  3.92144  3.33454  4.14614  4.63942  1.92516  3.75952  1.56579  3.21394  4.17952  4.51319  4.06055  3.97630  3.52611  3.26591  1.29780  5.24259  4.01327     43 v - - -
          2.68618  4.42225  2.77519  2.73123  3.46354  2.40513  3.72494  3.29354  2.67741  2.69355  4.24690  2.90347  2.73739  3.18146  2.89801  2.37887  2.77519  2.98518  4.58477  3.61503
          0.03019  3.91124  4.63359  0.61958  0.77255  0.48576  0.95510
     44   2.43336  4.27856  3.46226  3.21587  4.00286  3.11661  4.23027  3.13471  3.15961  2.99683  4.04474  3.41916  3.82335  3.55246  3.41654  2.63505  1.10787  2.82555  5.43726  4.21945     44 t - - -
          2.68618  4.42225  2.77519  2.73123  3.46354  2.40513  3.72494  3.29354  2.67741  2.69355  4.24690  2.90347  2.73739  3.18146  2.89801  2.37887  2.77519  2.98518  4.58477  3.61503
          0.03019  3.91124  4.63359  0.61958  0.77255  0.48576  0.95510
     45   2.83860  4.37030  4.17905  3.84321  3.57827  3.76408  4.63818  2.04808  3.71158  2.25846  3.53737  4.02686  4.32231  4.06852  3.92038  3.26991  3.19913  0.97742  5.36931  4.10340     45 v - - -
          2.68618  4.42225  2.77519  2.73123  3.46354  2.40513  3.72494  3.29354  2.67741  2.69355  4.24690  2.90347  2.73739  3.18146  2.89801  2.37887  2.77519  2.98518  4.58477  3.61503
          0.03019  3.91124  4.63359  0.61958  0.77255  0.48576  0.95510
     46   2.85331  5.13445  2.68875  1.90646  4.48664  3.39269  3.63234  3.88980  1.55706  3.40988  4.26020  2.90129  3.87222  2.77882  2.53366  2.82003  3.08272  3.54009  5.53661  4.22999     46 k - - -
          2.68618  4.42225  2.77519  2.73123  3.46354  2.40513  3.72494  3.29354  2.67741  2.69355  4.24690  2.90347  2.73739  3.18146  2.89801  2.37887  2.77519  2.98518  4.58477  3.61503
          0.03019  3.91124  4.63359  0.61958  0.77255  0.48576  0.95510
     47   3.01292  4.37388  4.60178  4.10850  3.49660  4.28329  4.85075  1.46920  3.98698  2.02291  3.32288  4.34709  4.62929  4.27084  4.20414  3.66680  3.28626  1.17381  5.43152  4.21617     47 v - - -
          2.68618  4.42225  2.77519  2.73123  3.46354  2.40513  3.72494  3.29354  2.67741  2.69355  4.24690  2.90347  2.73739  3.18146  2.89801  2.37887  2.77519  2.98518  4.58477  3.61503
          0.03019  3.91124  4.63359  0.61958  0.77255  0.48576  0.95510
     48   2.83860  4.37030  4.17905  3.84321  3.57827  3.76408  4.63818  2.04808  3.71158  2.25846  3.53737  4.02686  4.32231  4.06852  3.92038  3.26991  3.19913  0.97742  5.36931  4.10340     48 v - - -
          2.68618  4.42225  2.77519  2.73123  3.46354  2.40513  3.72494  3.29354  2.67741  2.69355  4.24690  2.90347  2.73739  3.18146  2.89801  2.37887  2.77519  2.98518  4.58477  3.61503
          0.03019  3.91124  4.63359  0.61958  0.77255  0.48576  0.95510
     49   2.71305  4.48487  3.39478  3.29900  4.44101  0.67172  4.41709  4.04987  3.48556  3.69919  4.67510  3.55902  3.87725  3.80662  3.71754  2.88604  3.19730  3.57070  5.52612  4.54415     49 G - - -
          2.68618  4.42225  2.77519  2.73123  3.46354  2.40513  3.72494  3.29354  2.67741  2.69355  4.24690  2.90347  2.73739  3.18146  2.89801  2.37887  2.77519  2.98518  4.58477  3.61503
          0.03019  3.91124  4.63359  0.61958  0.77255  0.48576  0.95510
     50   2.89552  5.41707  1.71706  1.39443  4.70531  3.19532  3.72778  4.20753  2.72511  3.72952  4.58589  2.66838  3.80854  2.89548  3.30057  2.79026  3.18201  3.79622  5.88537  4.40369     50 e - - -
          2.68618  4.42225  2.77519  2.73123  3.46354  2.40513  3.72494  3.29354  2.67741  2.69355  4.24690  2.90347  2.73739  3.18146  2.89801  2.37887  2.77519  2.98518  4.58477  3.61503
          0.03019  3.91124  4.63359  0.61958  0.77255  0.48576  0.95510
     51   2.56746  4.23198  3.88764  3.46333  3.66167  3.48688  4.33659  2.23231  3.35437  2.44019  3.56458  3.67489  4.06828  3.69336  3.61904  2.89531  2.18853  1.40012  5.30971  4.08246     51 v - - -
          2.68618  4.42225  2.77519  2.73123  3.46354  2.40513  3.72494  3.29354  2.67741  2.69355  4.24690  2.90347  2.73739  3.18146  2.89801  2.37887  2.77519  2.98518  4.58477  3.61503
          0.03019  3.91124  4.63359  0.61958  0.77255  0.48576  0.95510
     52   2.71305  4.48487  3.39478  3.29900  4.44101  0.67172  4.41709  4.04987  3.48556  3.69919  4.67510  3.55902  3.87725  3.80662  3.71754  2.88604  3.19730  3.57070  5.52612  4.54415     52 G - - -
          2.68618  4.42225  2.77519  2.73123  3.46354  2.40513  3.72494  3.29354  2.67741  2.69355  4.24690  2.90347  2.73739  3.18146  2.89801  2.37887  2.77519  2.98518  4.58477  3.61503
          0.03019  3.91124  4.63359  0.61958  0.77255  0.48576  0.95510
     53   0.95932  4.21122  3.50177  3.29465  4.09080  3.03476  4.31214  3.22210  3.31190  3.10194  4.12937  3.43453  3.77762  3.64948  3.55987  2.56111  2.84114  2.86980  5.51408  4.31859     53 a - - -
          2.68618  4.42225  2.77519  2.73123  3.46354  2.40513  3.72494  3.29354  2.67741  2.69355  4.24690  2.90347  2.73739  3.18146  2.89801  2.37887  2.77519  2.98518  4.58477  3.61503
          0.03019  3.91124  4.63359  0.61958  0.77255  0.48576  0.95510
     54   2.83860  4.37030  4.17905  3.84321  3.57827  3.76408  4.63818  2.04808  3.71158  2.25846  3.53737  4.02686  4.32231  4.06852  3.92038  3.26991  3.19913  0.97742  5.36931  4.10340     54 v - - -
          2.68618  4.42225  2.77519  2.73123  3.46354  2.40513  3.72494  3.29354  2.67741  2.69355  4.24690  2.90347  2.73739  3.18146  2.89801  2.37887  2.77519  2.98518  4.58477  3.61503
          0.03019  3.91124  4.63359  0.61958  0.77255  0.48576  0.95510
     55   2.98961  5.09173  3.37492  2.74402  4.52258  3.60762  3.58639  3.88057  1.35062  3.34330  4.21779  3.15189  3.98806  2.72612  1.69842  2.99189  3.16566  3.56604  5.40146  4.22280     55 k - - -
          2.68618  4.42225  2.77519  2.73123  3.46354  2.40513  3.72494  3.29354  2.67741  2.69355  4.24690  2.90347  2.73739  3.18146  2.89801  2.37887  2.77519  2.98518  4.58477  3.61503
          0.03019  3.91124  4.63359  0.61958  0.77255  0.48576  0.95510
     56   0.95932  4.21122  3.50177  3.29465  4.09080  3.03476  4.31214  3.22210  3.31190  3.10194  4.12937  3.43453  3.77762  3.64948  3.55987  2.56111  2.84114  2.86980  5.51408  4.31859     56 a - - -
          2.68618  4.42225  2.77519  2.73123  3.46354  2.40513  3.72494  3.29354  2.67741  2.69355  4.24690  2.90347  2.73739  3.18146  2.89801  2.37887  2.77519  2.98518  4.58477  3.61503
          0.03019  3.91124  4.63359  0.61958  0.77255  0.48576  0.95510
     57   0.95932  4.21122  3.50177  3.29465  4.09080  3.03476  4.31214  3.22210  3.31190  3.10194  4.12937  3.43453  3.77762  3.64948  3.55987  2.56111  2.84114  2.86980  5.51408  4.31859     57 a - - -
          2.68618  4.42225  2.77519  2.73123  3.46354  2.40513  3.72494  3.29354  2.67741  2.69355  4.24690  2.90347  2.73739  3.18146  2.89801  2.37887  2.77519  2.98518  4.58477  3.61503
          0.03019  3.91124  4.63359  0.61958  0.77255  0.48576  0.95510
     58   2.83860  4.37030  4.17905  3.84321  3.57827  3.76408  4.63818  2.04808  3.71158  2.25846  3.53737  4.02686  4.32231  4.06852  3.92038  3.26991  3.19913  0.97742  5.36931  4.10340     58 v - - -
          2.68618  4.42225  2.77519  2.73123  3.46354  2.40513  3.72494  3.29354  2.67741  2.69355  4.24690  2.90347  2.73739  3.18146  2.89801  2.37887  2.77519  2.98518  4.58477  3.61503
          0.03019  3.91124  4.63359  0.61958  0.77255  0.48576  0.95510
     59   3.03104  5.16562  0.86402  2.35890  4.54778  3.23985  3.96492  4.14473  3.05632  3.74609  4.72488  2.91728  3.89536  3.20401  3.57794  2.98891  3.37038  3.77974  5.70888  4.41408     59 d - - -
          2.68618  4.42225  2.77519  2.73123  3.46354  2.40513  3.72494  3.29354  2.67741  2.69355  4.24690  2.90347  2.73739  3.18146  2.89801  2.37887  2.77519  2.98518  4.58477  3.61503
          0.03019  3.91124  4.63359  0.61958  0.77255  0.48576  0.95510
     60   1.36113  4.11904  3.37627  3.10419  4.17895  2.91263  4.16841  3.50728  3.14919  3.27249  4.13508  3.26173  3.65784  3.45230  3.44961  1.74837  2.67425  3.02025  5.55165  4.32724     60 a - - -
          2.68618  4.42225  2.77519  2.73123  3.46354  2.40513  3.72494  3.29354  2.67741  2.69355  4.24690  2.90347  2.73739  3.18146  2.89801  2.37887  2.77519  2.98518  4.58477  3.61503
          0.03019  3.91124  4.63359  0.61958  0.77255  0.48576  0.95510
     61   2.71305  4.48487  3.39478  3.29900  4.44101  0.67172  4.41709  4.04987  3.48556  3.69919  4.67510  3.55902  3.87725  3.80662  3.71754  2.88604  3.19730  3.57070  5.52612  4.54415     61 G - - -
          2.68618  4.42225  2.77519  2.73123  3.46354  2.40513  3.72494  3.29354  2.67741  2.69355  4.24690  2.90347  2.73739  3.18146  2.89801  2.37887  2.77519  2.98518  4.58477  3.61503
          0.03019  3.91124  4.63359  0.61958  0.77255  0.48576  0.95510
     62   0.95932  4.21122  3.50177  3.29465  4.09080  3.03476  4.31214  3.22210  3.31190  3.10194  4.12937  3.43453  3.77762  3.64948  3.55987  2.56111  2.84114  2.86980  5.51408  4.31859     62 a - - -
          2.68618  4.42225  2.77519  2.73123  3.46354  2.40513  3.72494  3.29354  2.67741  2.69355  4.24690  2.90347  2.73739  3.18146  2.89801  2.37887  2.77519  2.98518  4.58477  3.61503
          0.03019  3.91124  4.63359  0.61958  0.77255  0.48576  0.95510
     63   2.57407  4.46870  3.26592  2.72593  3.71484  3.42423  3.73071  2.47533  2.50086  2.74830  3.64963  3.14960  3.86357  2.96665  2.28777  2.24577  2.83533  2.77998  5.08391  3.81859     63 s - - -
          2.68618  4.42225  2.77519  2.73123  3.46354  2.40513  3.72494  3.29354  2.67741  2.69355  4.24690  2.90347  2.73739  3.18146  2.89801  2.37887  2.77519  2.98518  4.58477  3.61503
          0.03019  3.91124  4.63359  0.61958  0.77255  0.48576  0.95510
     64   0.95932  4.21122  3.50177  3.29465  4.09080  3.03476  4.31214  3.22210  3.31190  3.10194  4.12937  3.43453  3.77762  3.64948  3.55987  2.56111  2.84114  2.86980  5.51408  4.31859     64 a - - -
          2.68618  4.42225  2.77519  2.73123  3.46354  2.40513  3.72494  3.29354  2.67741  2.69355  4.24690  2.90347  2.73739  3.18146  2.89801  2.37887  2.77519  2.98518  4.58477  3.61503
          0.03019  3.91124  4.63359  0.61958  0.77255  0.48576  0.95510
     65   0.95932  4.21122  3.50177  3.29465  4.09080  3.03476  4.31214  3.22210  3.31190  3.10194  4.12937  3.43453  3.77762  3.64948  3.55987  2.56111  2.84114  2.86980  5.51408  4.31859     65 a - - -
          2.68618  4.42225  2.77519  2.73123  3.46354  2.40513  3.72494  3.29354  2.67741  2.69355  4.24690  2.90347  2.73739  3.18146  2.89801  2.37887  2.77519  2.98518  4.58477  3.61503
          0.03019  3.91124  4.63359  0.61958  0.77255  0.48576  0.95510
     66   2.98536  5.10475  2.50359  0.97152  4.45578  3.29885  3.88877  3.91737  2.77415  3.52818  4.50030  2.95454  3.90522  3.10350  3.18715  2.96370  3.28982  3.59714  5.62005  4.34209     66 e - - -
          2.68618  4.42225  2.77519  2.73123  3.46354  2.40513  3.72494  3.29354  2.67741  2.69355  4.24690  2.90347  2.73739  3.18146  2.89801  2.37887  2.77519  2.98518  4.58477  3.61503
          0.03019  3.91124  4.63359  0.61958  0.77255  0.48576  0.95510
     67   3.00071  5.08279  3.40822  2.76761  4.51291  3.61647  3.58993  3.86924  1.56125  3.33484  4.21420  3.16772  3.99634  2.73183  1.43937  3.00735  3.17556  3.55949  5.39345  4.22096     67 r - - -
          2.68618  4.42225  2.77519  2.73123  3.46354  2.40513  3.72494  3.29354  2.67741  2.69355  4.24690  2.90347  2.73739  3.18146  2.89801  2.37887  2.77519  2.98518  4.58477  3.61503
          0.03019  3.91124  4.63359  0.61958  0.77255  0.48576  0.95510
     68   3.03350  4.38486  4.63696  4.14343  3.47597  4.31537  4.87476  1.26785  4.01987  1.98404  3.29723  4.38033  4.64994  4.29629  4.23002  3.70028  3.30427  1.35768  5.42925  4.22179     68 i - - -
          2.68618  4.42225  2.77519  2.73123  3.46354  2.40513  3.72494  3.29354  2.67741  2.69355  4.24690  2.90347  2.73739  3.18146  2.89801  2.37887  2.77519  2.98518  4.58477  3.61503
          0.03019  3.91124  4.63359  0.61958  0.77255  0.48576  0.95510
     69   2.71305  4.48487  3.39478  3.29900  4.44101  0.67172  4.41709  4.04987  3.48556  3.69919  4.67510  3.55902  3.87725  3.80662  3.71754  2.88604  3.19730  3.57070  5.52612  4.54415     69 G - - -
          2.68618  4.42225  2.77519  2.73123  3.46354  2.40513  3.72494  3.29354  2.67741  2.69355  4.24690  2.90347  2.73739  3.18146  2.89801  2.37887  2.77519  2.98518  4.58477  3.61503
          0.03019  3.91124  4.63359  0.61958  0.77255  0.48576  0.95510
     70   2.82638  5.17860  2.44305  1.56847  4.46529  3.30014  3.66770  3.93075  2.42404  3.45418  4.31139  2.79875  3.83280  2.14524  2.83594  2.77530  3.08149  3.56901  5.61683  4.23619     70 e - - -
          2.68618  4.42225  2.77519  2.73123  3.46354  2.40513  3.72494  3.29354  2.67741  2.69355  4.24690  2.90347  2.73739  3.18146  2.89801  2.37887  2.77519  2.98518  4.58477  3.61503
          0.03019  3.91124  4.63359  0.61958  0.77255  0.48576  0.95510
     71   3.19859  4.64927  4.25176  3.89161  3.15028  4.03145  4.53518  2.35626  3.65899  0.82892  3.16082  4.16334  4.46003  4.01805  3.82878  3.60658  3.49101  2.40369  5.04381  3.77613     71 l - - -
          2.68618  4.42225  2.77519  2.73123  3.46354  2.40513  3.72494  3.29354  2.67741  2.69355  4.24690  2.90347  2.73739  3.18146  2.89801  2.37887  2.77519  2.98518  4.58477  3.61503
          0.03019  3.91124  4.63359  0.61958  0.77255  0.48576  0.95510
     72   3.01292  4.37388  4.60178  4.10850  3.49660  4.28329  4.85075  1.46920  3.98698  2.02291  3.32288  4.34709  4.62929  4.27084  4.20414  3.66680  3.28626  1.17381  5.43152  4.21617     72 v - - -
          2.68618  4.42225  2.77519  2.73123  3.46354  2.40513  3.72494  3.29354  2.67741  2.69355  4.24690  2.90347  2.73739  3.18146  2.89801  2.37887  2.77519  2.98518  4.58477  3.61503
          0.03019  3.91124  4.63359  0.61958  0.77255  0.48576  0.95510
     73   1.33977  4.11807  3.37850  3.10775  4.17739  2.91263  4.17067  3.50308  3.15232  3.27073  4.13446  3.26364  3.65834  3.45559  3.45155  1.77896  2.67462  3.01732  5.55125  4.32708     73 a - - -
          2.68618  4.42225  2.77519  2.73123  3.46354  2.40513  3.72494  3.29354  2.67741  2.69355  4.24690  2.90347  2.73739  3.18146  2.89801  2.37887  2.77519  2.98518  4.58477  3.61503
          0.03019  3.91124  4.63359  0.61958  0.77255  0.48576  0.95510
     74   2.27086  1.86368  3.91957  3.51883  3.77929  3.08059  4.27912  2.82040  3.36939  2.77763  3.75766  3.53304  3.78559  3.67801  3.58222  2.52659  1.94571  2.52175  5.28087  4.08472     74 c - - -
          2.68618  4.42225  2.77519  2.73123  3.46354  2.40513  3.72494  3.29354  2.67741  2.69355  4.24690  2.90347  2.73739  3.18146  2.89801  2.37887  2.77519  2.98518  4.58477  3.61503
          0.03019  3.91124  4.63359  0.61958  0.77255  0.48576  0.95510
     75   3.03713  4.84799  3.16338  2.92707  3.31171  3.48011  1.06330  3.74605  2.76906  3.23522  4.28106  3.33490  4.03470  3.29377  3.03253  3.10741  3.34174  3.48042  4.77628  3.26144     75 h - - -
          2.68618  4.42225  2.77519  2.73123  3.46354  2.40513  3.72494  3.29354  2.67741  2.69355  4.24690  2.90347  2.73739  3.18146  2.89801  2.37887  2.77519  2.98518  4.58477  3.61503
          0.03019  3.91124  4.63359  0.61958  0.77255  0.48576  0.95510
     76   3.01556  4.37420  4.60864  4.11474  3.49594  4.28961  4.85548  1.45080  3.99377  2.02033  3.32100  4.35305  4.63325  4.27620  4.21010  3.67289  3.28822  1.18552  5.43271  4.21858     76 v - - -
          2.68618  4.42225  2.77519  2.73123  3.46354  2.40513  3.72494  3.29354  2.67741  2.69355  4.24690  2.90347  2.73739  3.18146  2.89801  2.37887  2.77519  2.98518  4.58477  3.61503
          0.03019  3.91124  4.63359  0.61958  0.77255  0.48576  0.95510
     77   3.06124  4.46901  4.39096  4.00810  3.40019  4.10851  4.72892  1.03118  3.83699  1.97814  3.32935  4.24799  4.53587  4.18120  4.02911  3.60743  3.35966  1.84702  5.29914  4.04087     77 i - - -
          2.68618  4.42225  2.77519  2.73123  3.46354  2.40513  3.72494  3.29354  2.67741  2.69355  4.24690  2.90347  2.73739  3.18146  2.89801  2.37887  2.77519  2.98518  4.58477  3.61503
          0.03019  3.91124  4.63359  0.61958  0.77255  0.48576  0.95510
     78   2.80268  4.55380  3.41400  3.25847  4.25067  3.23911  4.33290  3.80584  3.31904  3.42856  4.47993  3.56136  0.75862  3.70664  3.56035  2.97134  3.24725  3.44682  5.42680  4.37180     78 p - - -
          2.68618  4.42225  2.77519  2.73123  3.46354  2.40513  3.72494  3.29354  2.67741  2.69355  4.24690  2.90347  2.73739  3.18146  2.89801  2.37887  2.77519  2.98518  4.58477  3.61503
          0.03019  3.91124  4.63359  0.61958  0.77255  0.48576  0.95510
     79   3.04892  4.88571  3.54349  3.04625  4.25010  3.52973  3.85198  3.79433  2.25250  3.30321  4.30220  3.40312  4.03026  3.07023  0.92080  3.13111  3.31213  3.51656  5.31733  4.16886     79 r - - -
          2.68618  4.42225  2.77519  2.73123  3.46354  2.40513  3.72494  3.29354  2.67741  2.69355  4.24690  2.90347  2.73739  3.18146  2.89801  2.37887  2.77519  2.98518  4.58477  3.61503
          0.03019  3.91124  4.63359  0.61958  0.77255  0.48576  0.95510
     80   2.80268  4.55380  3.41400  3.25847  4.25067  3.23911  4.33290  3.80584  3.31904  3.42856  4.47993  3.56136  0.75862  3.70664  3.56035  2.97134  3.24725  3.44682  5.42680  4.37180     80 p - - -
          2.68618  4.42225  2.77519  2.73123  3.46354  2.40513  3.72494  3.29354  2.67741  2.69355  4.24690  2.90347  2.73739  3.18146  2.89801  2.37887  2.77519  2.98518  4.58477  3.61503
          0.03019  3.91124  4.63359  0.61958  0.77255  0.48576  0.95510
     81   3.03713  4.84799  3.16338  2.92707  3.31171  3.48011  1.06330  3.74605  2.76906  3.23522  4.28106  3.33490  4.03470  3.29377  3.03253  3.10741  3.34174  3.48042  4.77628  3.26144     81 h - - -
          2.68618  4.42225  2.77519  2.73123  3.46354  2.40513  3.72494  3.29354  2.67741  2.69355  4.24690  2.90347  2.73739  3.18146  2.89801  2.37887  2.77519  2.98518  4.58477  3.61503
          0.03019  3.91124  4.63359  0.61958  0.77255  0.48576  0.95510
     82   2.91666  5.45189  1.39397  1.65927  4.73747  3.18613  3.73939  4.24584  2.76135  3.76661  4.63090  2.65795  3.81139  2.91083  3.35109  2.80417  3.20795  3.83157  5.92176  4.42904     82 d - - -
          2.68618  4.42225  2.77519  2.73123  3.46354  2.40513  3.72494  3.29354  2.67741  2.69355  4.24690  2.90347  2.73739  3.18146  2.89801  2.37887  2.77519  2.98518  4.58477  3.61503
          0.03019  3.91124  4.63359  0.61958  0.77255  0.48576  0.95510
     83   2.89552  5.41707  1.71706  1.39443  4.70531  3.19532  3.72778  4.20753  2.72511  3.72952  4.58589  2.66838  3.80854  2.89548  3.30057  2.79026  3.18201  3.79622  5.88537  4.40369     83 e - - -
          2.68618  4.42225  2.77519  2.73123  3.46354  2.40513  3.72494  3.29354  2.67741  2.69355  4.24690  2.90347  2.73739  3.18146  2.89801  2.37887  2.77519  2.98518  4.58477  3.61503
          0.03019  3.91124  4.63359  0.61958  0.77255  0.48576  0.95510
     84   2.48447  4.22312  3.73585  3.31242  3.70540  3.35180  4.22598  2.44569  3.21090  2.53914  3.62481  3.53701  3.95896  3.55643  3.49318  2.75924  1.76553  1.76547  5.29375  4.06254     84 v - - -
          2.68618  4.42225  2.77519  2.73123  3.46354  2.40513  3.72494  3.29354  2.67741  2.69355  4.24690  2.90347  2.73739  3.18146  2.89801  2.37887  2.77519  2.98518  4.58477  3.61503
          0.03019  3.91124  4.63359  0.61958  0.77255  0.48576  0.95510
     85   2.98536  5.10475  2.50359  0.97152  4.45578  3.29885  3.88877  3.91737  2.77415  3.52818  4.50030  2.95454  3.90522  3.10350  3.18715  2.96370  3.28982  3.59714  5.62005  4.34209     85 e - - -
          2.68618  4.42225  2.77519  2.73123  3.46354  2.40513  3.72494  3.29354  2.67741  2.69355  4.24690  2.90347  2.73739  3.18146  2.89801  2.37887  2.77519  2.98518  4.58477  3.61503
          0.03019  3.91124  4.63359  0.61958  0.77255  0.48576  0.95510
     86   2.69274  5.05608  2.02429  2.23001  4.39976  3.26287  3.64555  3.85906  2.07748  3.40462  4.21617  2.77925  3.77876  2.79206  2.95693  2.16162  2.95793  3.47032  5.58427  4.18592     86 d - - -
          2.68620  4.42227  2.77521  2.73125  3.46356  2.40515  3.72496  3.29356  2.67743  2.69357  4.24692  2.90348  2.73741  3.18148  2.89766  2.37889  2.77521  2.98520  4.58479  3.61505
          0.18982  1.81294  4.63359  0.31922  1.29723  0.48576  0.95510
     87   3.17673  4.53825  4.62589  4.10444  3.14474  4.39410  4.73840  1.63650  3.92564  1.13284  2.98893  4.38070  4.64767  4.15954  4.10183  3.76244  3.41870  1.99530  5.16947  3.99745     88 l - - -
          2.68618  4.42225  2.77519  2.73123  3.46354  2.40513  3.72494  3.29354  2.67741  2.69355  4.24690  2.90347  2.73739  3.18146  2.89801  2.37887  2.77519  2.98518  4.58477  3.61503
          0.03019  3.91124  4.63359  0.61958  0.77255  0.48576  0.95510
     88   3.03508  4.38880  4.63225  4.14046  3.46880  4.31139  4.87133  1.23878  4.01429  1.97470  3.29155  4.37755  4.64770  4.29180  4.22386  3.69757  3.30659  1.39917  5.42460  4.21683     89 i - - -
          2.68618  4.42225  2.77519  2.73123  3.46354  2.40513  3.72494  3.29354  2.67741  2.69355  4.24690  2.90347  2.73739  3.18146  2.89801  2.37887  2.77519  2.98518  4.58477  3.61503
          0.03019  3.91124  4.63359  0.61958  0.77255  0.48576  0.95510
     89   3.30291  4.77620  3.89534  3.63185  2.29427  3.87519  3.63642  3.30669  3.48824  2.75066  3.97766  3.77105  4.34806  3.78499  3.66408  3.43581  3.58973  3.17905  3.93957  0.90370     90 y - - -
          2.68618  4.42225  2.77519  2.73123  3.46354  2.40513  3.72494  3.29354  2.67741  2.69355  4.24690  2.90347  2.73739  3.18146  2.89801  2.37887  2.77519  2.98518  4.58477  3.61503
          0.03019  3.91124  4.63359  0.61958  0.77255  0.48576  0.95510
     90   2.71201  5.04014  2.45777  1.89260  4.38793  3.25629  3.66803  3.84465  2.50899  3.40082  4.22587  2.20603  2.59741  2.82421  2.98085  2.68465  2.98382  3.46464  5.58729  4.19636     91 e - - -
          2.68618  4.42225  2.77519  2.73123  3.46354  2.40513  3.72494  3.29354  2.67741  2.69355  4.24690  2.90347  2.73739  3.18146  2.89801  2.37887  2.77519  2.98518  4.58477  3.61503
          0.03019  3.91124  4.63359  0.61958  0.77255  0.48576  0.95510
     91   2.82811  5.18111  2.43734  1.54714  4.46713  3.29837  3.66937  3.93321  2.42905  3.45699  4.31507  2.79702  3.83286  2.17722  2.84233  2.77643  3.08390  3.57146  5.62006  4.23827     92 e - - -
          2.68618  4.42225  2.77519  2.73123  3.46354  2.40513  3.72494  3.29354  2.67741  2.69355  4.24690  2.90347  2.73739  3.18146  2.89801  2.37887  2.77519  2.98518  4.58477  3.61503
          0.03019  3.91124  4.63359  0.61958  0.77255  0.48576  0.95510
     92   2.34370  4.24577  3.32137  2.89278  3.85423  3.13710  3.93569  3.15351  2.86916  2.91128  3.79846  3.20537  2.49732  3.20182  3.21962  1.99851  2.72763  2.20872  5.25288  4.00110     93 s - - -
          2.68618  4.42225  2.77519  2.73123  3.46354  2.40513  3.72494  3.29354  2.67741  2.69355  4.24690  2.90347  2.73739  3.18146  2.89801  2.37887  2.77519  2.98518  4.58477  3.61503
          0.03019  3.91124  4.63359  0.61958  0.77255  0.48576  0.95510
     93   2.71908  5.10077  1.92551  2.18453  4.47138  3.21503  3.68551  3.95743  2.59599  3.50004  4.31973  2.19876  2.55606  2.84184  3.12034  2.67661  3.00448  3.55064  5.67554  4.24889     94 d - - -
          2.68618  4.42225  2.77519  2.73123  3.46354  2.40513  3.72494  3.29354  2.67741  2.69355  4.24690  2.90347  2.73739  3.18146  2.89801  2.37887  2.77519  2.98518  4.58477  3.61503
          0.16426  3.91124  2.02902  0.61958  0.77255  0.48576  0.95510
     94   1.96562  4.67931  2.59984  1.88150  4.13467  3.18779  3.74150  3.40411  2.59039  3.13504  4.03930  2.88389  3.76388  2.93838  3.00002  2.64710  2.91049  3.08340  5.43752  4.11250     95 e - - -
          2.68622  4.42229  2.77523  2.73127  3.46358  2.40495  3.72498  3.29358  2.67745  2.69359  4.24694  2.90350  2.73713  3.18150  2.89805  2.37891  2.77523  2.98522  4.58481  3.61507
          0.21923  1.68313  4.50377  0.66157  0.72575  0.42299  1.06446
     95   3.07439  4.41118  4.65987  4.12317  3.33723  4.38021  4.80491  1.52838  4.00546  1.54481  3.14906  4.38282  4.64928  4.23297  4.20167  3.73227  3.32018  1.44427  5.30536  4.14273     98 v - - -
          2.68618  4.42225  2.77519  2.73123  3.46354  2.40513  3.72494  3.29354  2.67741  2.69355  4.24690  2.90347  2.73739  3.18146  2.89801  2.37887  2.77519  2.98518  4.58477  3.61503
          0.03019  3.91124  4.63359  0.61958  0.77255  0.48576  0.95510
     96   2.48934  4.53367  2.83458  2.58346  4.16022  3.14229  3.85077  3.54948  2.69602  3.24671  4.11749  1.80278  3.76349  3.06130  3.07759  2.58530  2.10478  3.16073  5.47031  4.14799     99 n - - -
          2.68618  4.42225  2.77519  2.73123  3.46354  2.40513  3.72494  3.29354  2.67741  2.69355  4.24690  2.90347  2.73739  3.18146  2.89801  2.37887  2.77519  2.98518  4.58477  3.61503
          0.03019  3.91124  4.63359  0.61958  0.77255  0.48576  0.95510
     97   2.31402  4.28593  3.10600  2.84912  4.17814  3.00019  4.02028  3.63037  2.93188  3.30199  4.16051  3.14824  1.78118  3.26933  3.27389  1.84627  2.75974  3.15642  5.50897  4.23926    100 p - - -
          2.68618  4.42225  2.77519  2.73123  3.46354  2.40513  3.72494  3.29354  2.67741  2.69355  4.24690  2.90347  2.73739  3.18146  2.89801  2.37887  2.77519  2.98518  4.58477  3.61503
          0.03019  3.91124  4.63359  0.61958  0.77255  0.48576  0.95510
     98   2.64104  4.91112  1.93228  2.26855  4.41961  2.33660  3.73312  3.88743  2.65168  3.45517  4.27747  2.80154  2.61167  2.89916  3.16011  2.63903  2.95686  3.46828  5.64054  4.25369    101 d - - -
          2.68618  4.42225  2.77519  2.73123  3.46354  2.40513  3.72494  3.29354  2.67741  2.69355  4.24690  2.90347  2.73739  3.18146  2.89801  2.37887  2.77519  2.98518  4.58477  3.61503
          0.03019  3.91124  4.63359  0.61958  0.77255  0.48576  0.95510
     99   2.39518  4.34203  3.10287  2.89626  4.31634  1.41695  4.10354  3.79024  3.05492  3.44063  4.30206  3.20441  2.21514  3.36592  3.39450  2.54142  2.84979  3.29002  5.56579  4.37665    102 g - - -
          2.68620  4.42227  2.77521  2.73125  3.46356  2.40515  3.72496  3.29356  2.67714  2.69357  4.24692  2.90348  2.73741  3.18148  2.89803  2.37889  2.77521  2.98520  4.58479  3.61505
          0.18982  1.81294  4.63359  0.31922  1.29723  0.48576  0.95510
    100   1.87832  4.40750  2.92971  2.64089  4.19954  3.06371  3.88598  3.61845  2.77615  3.27181  4.10277  2.18926  3.70820  3.09424  3.17628  1.98466  2.77176  3.17199  5.50090  4.20680    104 a - - -
          2.68618  4.42225  2.77519  2.73123  3.46354  2.40513  3.72494  3.29354  2.67741  2.69355  4.24690  2.90347  2.73739  3.18146  2.89801  2.37887  2.77519  2.98518  4.58477  3.61503
          0.03019  3.91124  4.63359  0.61958  0.77255  0.48576  0.95510
    101   1.32883  4.14247  3.32021  3.08513  4.24148  1.95680  4.18754  3.58306  3.18267  3.33463  4.19414  3.25846  3.66341  3.47169  3.48677  2.39226  2.70029  3.07866  5.58838  4.38380    105 a - - -
          2.68618  4.42225  2.77519  2.73123  3.46354  2.40513  3.72494  3.29354  2.67741  2.69355  4.24690  2.90347  2.73739  3.18146  2.89801  2.37887  2.77519  2.98518  4.58477  3.61503
          0.03019  3.91124  4.63359  0.61958  0.77255  0.48576  0.95510
    102   2.04811  4.70785  2.64196  1.97797  4.23532  2.33456  3.75569  3.63228  2.63054  3.26563  4.10582  2.89303  3.76554  2.93779  3.07818  2.61418  2.89104  3.25236  5.50430  4.16816    106 e - - -
          2.68618  4.42225  2.77519  2.73123  3.46354  2.40513  3.72494  3.29354  2.67741  2.69355  4.24690  2.90347  2.73739  3.18146  2.89801  2.37887  2.77519  2.98518  4.58477  3.61503
          0.03019  3.91124  4.63359  0.61958  0.77255  0.48576  0.95510
    103   2.77041  5.01480  2.91672  2.46013  4.35287  3.43251  3.58999  3.78553  2.12904  3.29810  4.12706  2.33802  3.85932  2.24816  2.00711  2.76299  2.99084  3.43596  5.42252  4.12550    107 r - - -
          2.68618  4.42225  2.77519  2.73123  3.46354  2.40513  3.72494  3.29354  2.67741  2.69355  4.24690  2.90347  2.73739  3.18146  2.89801  2.37887  2.77519  2.98518  4.58477  3.61503
          0.03019  3.91124  4.63359  0.61958  0.77255  0.48576  0.95510
    104   2.72407  4.32647  3.76913  3.24447  2.32192  3.71053  3.94334  2.54700  3.15462  1.76005  3.22816  3.56555  2.83613  3.43700  3.43519  3.01336  2.97510  2.44488  4.67181  3.29758    108 l - - -
          2.68618  4.42225  2.77519  2.73123  3.46354  2.40513  3.72494  3.29354  2.67741  2.69355  4.24690  2.90347  2.73739  3.18146  2.89801  2.37887  2.77519  2.98518  4.58477  3.61503
          0.03019  3.91124  4.63359  0.61958  0.77255  0.48576  0.95510
    105   2.54796  4.63840  2.91414  2.50974  4.06792  3.27804  3.70626  3.46564  2.47660  3.08599  3.93679  2.97934  2.65336  2.33943  2.86660  2.61786  2.27480  3.12449  5.34162  4.03726    109 t - - -
          2.68618  4.42225  2.77519  2.73123  3.46354  2.40513  3.72494  3.29354  2.67741  2.69355  4.24690  2.90347  2.73739  3.18146  2.89801  2.37887  2.77519  2.98518  4.58477  3.61503
          0.03019  3.91124  4.63359  0.61958  0.77255  0.48576  0.95510
    106   3.17673  4.53825  4.62589  4.10444  3.14474  4.39410  4.73840  1.63650  3.92564  1.13284  2.98893  4.38070  4.64767  4.15954  4.10183  3.76244  3.41870  1.99530  5.16947  3.99745    110 l - - -
          2.68618  4.42225  2.77519  2.73123  3.46354  2.40513  3.72494  3.29354  2.67741  2.69355  4.24690  2.90347  2.73739  3.18146  2.89801  2.37887  2.77519  2.98518  4.58477  3.61503
          0.03019  3.91124  4.63359  0.61958  0.77255  0.48576  0.95510
    107   2.71164  4.99837  2.53932  1.90622  4.27204  2.44685  2.68727  3.75302  2.46024  3.31480  4.14466  2.81934  3.80119  2.81238  2.90632  2.69492  2.96940  3.39565  5.49017  4.11228    111 e - - -
          2.68618  4.42225  2.77519  2.73123  3.46354  2.40513  3.72494  3.29354  2.67741  2.69355  4.24690  2.90347  2.73739  3.18146  2.89801  2.37887  2.77519  2.98518  4.58477  3.61503
          0.03019  3.91124  4.63359  0.61958  0.77255  0.48576  0.95510
    108   2.78597  5.15326  1.95000  2.24603  4.47536  3.28781  3.66411  3.93740  1.66958  3.47549  4.30942  2.79568  3.81467  2.81568  2.88199  2.73849  3.04508  3.55763  5.61912  4.23391    112 k - - -
          2.68618  4.42225  2.77519  2.73123  3.46354  2.40513  3.72494  3.29354  2.67741  2.69355  4.24690  2.90347  2.73739  3.18146  2.89801  2.37887  2.77519  2.98518  4.58477  3.61503
          0.03019  3.91124  4.63359  0.61958  0.77255  0.48576  0.95510
    109   3.07888  4.41879  4.65384  4.11536  3.31610  4.37722  4.79309  1.56465  3.99619  1.48417  3.12795  4.37711  4.64381  4.21957  4.19067  3.72783  3.32357  1.47975  5.28842  4.13065    113 v - - -
          2.68618  4.42225  2.77519  2.73123  3.46354  2.40513  3.72494  3.29354  2.67741  2.69355  4.24690  2.90347  2.73739  3.18146  2.89801  2.37887  2.77519  2.98518  4.58477  3.61503
          0.03019  3.91124  4.63359  0.61958  0.77255  0.48576  0.95510
    110   2.83787  5.15917  2.55137  1.58341  4.49078  3.34220  3.65102  3.91094  1.88376  3.44200  4.29113  2.84497  3.85005  2.80189  2.68443  2.79463  3.08069  3.55299  5.58514  4.24311    114 e - - -
          2.68618  4.42225  2.77519  2.73123  3.46354  2.40513  3.72494  3.29354  2.67741  2.69355  4.24690  2.90347  2.73739  3.18146  2.89801  2.37887  2.77519  2.98518  4.58477  3.61503
          0.03019  3.91124  4.63359  0.61958  0.77255  0.48576  0.95510
    111   2.14708  4.81595  2.79061  2.42682  4.22833  3.30927  3.66389  3.63087  1.95231  3.22611  4.05968  2.35353  3.80381  2.82422  2.74814  2.66717  2.91134  3.27563  5.42653  4.10714    115 k - - -
          2.68618  4.42225  2.77519  2.73123  3.46354  2.40513  3.72494  3.29354  2.67741  2.69355  4.24690  2.90347  2.73739  3.18146  2.89801  2.37887  2.77519  2.98518  4.58477  3.61503
          0.03019  3.91124  4.63359  0.61958  0.77255  0.48576  0.95510
    112   3.12090  4.56069  4.40585  3.87159  3.06670  4.23015  4.53253  2.20102  3.66225  1.30379  1.75403  4.17315  4.51224  3.93386  3.85729  3.58157  3.36093  2.27392  5.04793  3.88044    116 l - - -
          2.68618  4.42225  2.77519  2.73123  3.46354  2.40513  3.72494  3.29354  2.67741  2.69355  4.24690  2.90347  2.73739  3.18146  2.89801  2.37887  2.77519  2.98518  4.58477  3.61503
          0.03019  3.91124  4.63359  0.61958  0.77255  0.48576  0.95510
    113   2.31238  4.28530  3.10721  2.84756  4.17903  2.99980  4.01846  3.63082  2.92994  3.30158  4.15870  3.14705  1.81522  3.26651  3.27319  1.81547  2.75769  3.15616  5.50918  4.23964    117 p - - -
          2.68618  4.42225  2.77519  2.73123  3.46354  2.40513  3.72494  3.29354  2.67741  2.69355  4.24690  2.90347  2.73739  3.18146  2.89801  2.37887  2.77519  2.98518  4.58477  3.61503
          0.03019  3.91124  4.63359  0.61958  0.77255  0.48576  0.95510
    114   2.83860  4.37030  4.17905  3.84321  3.57827  3.76408  4.63818  2.04808  3.71158  2.25846  3.53737  4.02686  4.32231  4.06852  3.92038  3.26991  3.19913  0.97742  5.36931  4.10340    118 v - - -
          2.68618  4.42225  2.77519  2.73123  3.46354  2.40513  3.72494  3.29354  2.67741  2.69355  4.24690  2.90347  2.73739  3.18146  2.89801  2.37887  2.77519  2.98518  4.58477  3.61503
          0.03019  3.91124  4.63359  0.61958  0.77255  0.48576  0.95510
    115   2.90966  5.02135  3.22263  2.67273  4.36441  3.54475  3.60462  3.79260  1.98293  3.27391  4.15633  3.10470  3.95111  2.10800  1.55072  2.92107  3.10960  3.48094  5.37063  4.14121    119 r - - -
          2.68618  4.42225  2.77519  2.73123  3.46354  2.40513  3.72494  3.29354  2.67741  2.69355  4.24690  2.90347  2.73739  3.18146  2.89801  2.37887  2.77519  2.98518  4.58477  3.61503
          0.03019  3.91124  4.63359  0.61958  0.77255  0.48576  0.95510
    116   2.82227  5.14210  2.50827  1.84205  4.43158  3.32175  3.66106  3.89031  2.37774  3.41568  4.27523  2.82798  3.84095  1.82245  2.76605  2.78074  3.07263  3.53655  5.57654  4.21359    120 q - - -
          2.68618  4.42225  2.77519  2.73123  3.46354  2.40513  3.72494  3.29354  2.67741  2.69355  4.24690  2.90347  2.73739  3.18146  2.89801  2.37887  2.77519  2.98518  4.58477  3.61503
          0.03019  3.91124  4.63359  0.61958  0.77255  0.48576  0.95510
    117   3.19859  4.64927  4.25176  3.89161  3.15028  4.03145  4.53518  2.35626  3.65899  0.82892  3.16082  4.16334  4.46003  4.01805  3.82878  3.60658  3.49101  2.40369  5.04381  3.77613    121 l - - -
          2.68618  4.42225  2.77519  2.73123  3.46354  2.40513  3.72494  3.29354  2.67741  2.69355  4.24690  2.90347  2.73739  3.18146  2.89801  2.37887  2.77519  2.98518  4.58477  3.61503
          0.03019  3.91124  4.63359  0.61958  0.77255  0.48576  0.95510
    118   3.04892  4.88571  3.54349  3.04625  4.25010  3.52973  3.85198  3.79433  2.25250  3.30321  4.30220  3.40312  4.03026  3.07023  0.92080  3.13111  3.31213  3.51656  5.31733  4.16886    122 r - - -
          2.68618  4.42225  2.77519  2.73123  3.46354  2.40513  3.72494  3.29354  2.67741  2.69355  4.24690  2.90347  2.73739  3.18146  2.89801  2.37887  2.77519  2.98518  4.58477  3.61503
          0.03019  3.91124  4.63359  0.61958  0.77255  0.48576  0.95510
    119   2.53173  4.55466  3.11027  2.69238  4.11105  3.23858  3.77325  3.56291  2.43453  3.17805  4.03929  3.08996  3.79900  2.96999  2.15485  1.66622  2.86927  3.18768  5.35748  4.07516    123 s - - -
          2.68618  4.42225  2.77519  2.73123  3.46354  2.40513  3.72494  3.29354  2.67741  2.69355  4.24690  2.90347  2.73739  3.18146  2.89801  2.37887  2.77519  2.98518  4.58477  3.61503
          0.03019  3.91124  4.63359  0.61958  0.77255  0.48576  0.95510
    120   3.19859  4.64927  4.25176  3.89161  3.15028  4.03145  4.53518  2.35626  3.65899  0.82892  3.16082  4.16334  4.46003  4.01805  3.82878  3.60658  3.49101  2.40369  5.04381  3.77613    124 l - - -
          2.68618  4.42225  2.77519  2.73123  3.46354  2.40513  3.72494  3.29354  2.67741  2.69355  4.24690  2.90347  2.73739  3.18146  2.89801  2.37887  2.77519  2.98518  4.58477  3.61503
          0.03019  3.91124  4.63359  0.61958  0.77255  0.48576  0.95510
    121   0.95932  4.21122  3.50177  3.29465  4.09080  3.03476  4.31214  3.22210  3.31190  3.10194  4.12937  3.43453  3.77762  3.64948  3.55987  2.56111  2.84114  2.86980  5.51408  4.31859    125 a - - -
          2.68618  4.42225  2.77519  2.73123  3.46354  2.40513  3.72494  3.29354  2.67741  2.69355  4.24690  2.90347  2.73739  3.18146  2.89801  2.37887  2.77519  2.98518  4.58477  3.61503
          0.03019  3.91124  4.63359  0.61958  0.77255  0.48576  0.95510
    122   3.04892  4.88571  3.54349  3.04625  4.25010  3.52973  3.85198  3.79433  2.25250  3.30321  4.30220  3.40312  4.03026  3.07023  0.92080  3.13111  3.31213  3.51656  5.31733  4.16886    126 r - - -
          2.68618  4.42225  2.77519  2.73123  3.46354  2.40513  3.72494  3.29354  2.67741  2.69355  4.24690  2.90347  2.73739  3.18146  2.89801  2.37887  2.77519  2.98518  4.58477  3.61503
          0.03019  3.91124  4.63359  0.61958  0.77255  0.48576  0.95510
    123   2.72221  5.14862  2.06753  1.90547  4.45448  3.29190  3.61616  3.91902  2.40574  3.43590  4.23838  2.77066  3.78507  2.75213  2.27217  2.67252  2.96927  3.52660  5.59562  4.19412    127 e - - -
          2.68618  4.42225  2.77519  2.73123  3.46354  2.40513  3.72494  3.29354  2.67741  2.69355  4.24690  2.90347  2.73739  3.18146  2.89801  2.37887  2.77519  2.98518  4.58477  3.61503
          0.03019  3.91124  4.63359  0.61958  0.77255  0.48576  0.95510
    124   2.66876  4.25850  3.87427  3.33646  3.39729  3.69524  4.15569  2.24853  3.22726  2.17040  2.54420  3.64529  4.12249  3.53466  3.50876  3.01549  2.28746  1.78190  5.04010  3.83686    128 v - - -
          2.68618  4.42225  2.77519  2.73123  3.46354  2.40513  3.72494  3.29354  2.67741  2.69355  4.24690  2.90347  2.73739  3.18146  2.89801  2.37887  2.77519  2.98518  4.58477  3.61503
          0.03019  3.91124  4.63359  0.61958  0.77255  0.48576  0.95510
    125   2.31402  4.28593  3.10600  2.84912  4.17814  3.00019  4.02028  3.63037  2.93188  3.30199  4.16051  3.14824  1.78118  3.26933  3.27389  1.84627  2.75974  3.15642  5.50897  4.23926    129 p - - -
          2.68618  4.42225  2.77519  2.73123  3.46354  2.40513  3.72494  3.29354  2.67741  2.69355  4.24690  2.90347  2.73739  3.18146  2.89801  2.37887  2.77519  2.98518  4.58477  3.61503
          0.03019  3.91124  4.63359  0.61958  0.77255  0.48576  0.95510
    126   2.71539  4.90068  1.83340  2.32281  4.49860  1.59498  3.85550  4.00175  2.85643  3.59369  4.45659  2.84892  3.79333  3.05537  3.36367  2.72297  3.07100  3.56824  5.71158  4.36234    130 g - - -
          2.68618  4.42225  2.77519  2.73123  3.46354  2.40513  3.72494  3.29354  2.67741  2.69355  4.24690  2.90347  2.73739  3.18146  2.89801  2.37887  2.77519  2.98518  4.58477  3.61503
          0.03019  3.91124  4.63359  0.61958  0.77255  0.48576  0.95510
    127   3.30751  4.69785  4.29186  4.01359  0.95037  3.98848  3.89420  2.82627  3.91961  2.18733  3.55061  4.06279  4.44610  4.07687  4.02977  3.57554  3.60861  2.81984  4.13154  2.49360    131 f - - -
          2.68618  4.42225  2.77519  2.73123  3.46354  2.40513  3.72494  3.29354  2.67741  2.69355  4.24690  2.90347  2.73739  3.18146  2.89801  2.37887  2.77519  2.98518  4.58477  3.61503
          0.03019  3.91124  4.63359  0.61958  0.77255  0.48576  0.95510
    128   2.63526  4.44237  3.39353  2.99819  3.57968  3.40678  3.98429  2.88670  2.88379  1.96168  3.63504  3.35814  1.85779  3.29252  3.18982  2.82537  2.96612  2.70535  5.11469  3.81955    132 p - - -
          2.68618  4.42225  2.77519  2.73123  3.46354  2.40513  3.72494  3.29354  2.67741  2.69355  4.24690  2.90347  2.73739  3.18146  2.89801  2.37887  2.77519  2.98518  4.58477  3.61503
          0.03019  3.91124  4.63359  0.61958  0.77255  0.48576  0.95510
    129   3.14334  4.49342  4.63617  4.12145  3.22196  4.38957  4.76878  1.35430  3.94814  1.39512  3.07001  4.38765  4.65731  4.19923  4.13073  3.76224  3.39027  1.86864  5.22470  4.03409    133 i - - -
          2.68618  4.42225  2.77519  2.73123  3.46354  2.40513  3.72494  3.29354  2.67741  2.69355  4.24690  2.90347  2.73739  3.18146  2.89801  2.37887  2.77519  2.98518  4.58477  3.61503
          0.03019  3.91124  4.63359  0.61958  0.77255  0.48576  0.95510
    130   2.69303  4.86232  2.99038  2.50414  4.22272  3.40362  3.61474  3.64390  2.19538  3.19677  4.03140  2.98265  3.84109  2.28187  2.09011  2.18900  2.93327  3.30326  5.36323  4.07247    134 r - - -
          2.68618  4.42225  2.77519  2.73123  3.46354  2.40513  3.72494  3.29354  2.67741  2.69355  4.24690  2.90347  2.73739  3.18146  2.89801  2.37887  2.77519  2.98518  4.58477  3.61503
          0.03019  3.91124  4.63359  0.61958  0.77255  0.48576  0.95510
    131   2.71305  4.48487  3.39478  3.29900  4.44101  0.67172  4.41709  4.04987  3.48556  3.69919  4.67510  3.55902  3.87725  3.80662  3.71754  2.88604  3.19730  3.57070  5.52612  4.54415    135 G - - -
          2.68618  4.42225  2.77519  2.73123  3.46354  2.40513  3.72494  3.29354  2.67741  2.69355  4.24690  2.90347  2.73739  3.18146  2.89801  2.37887  2.77519  2.98518  4.58477  3.61503
          0.03019  3.91124  4.63359  0.61958  0.77255  0.48576  0.95510
    132   3.04892  4.88571  3.54349  3.04625  4.25010  3.52973  3.85198  3.79433  2.25250  3.30321  4.30220  3.40312  4.03026  3.07023  0.92080  3.13111  3.31213  3.51656  5.31733  4.16886    136 r - - -
          2.68618  4.42225  2.77519  2.73123  3.46354  2.40513  3.72494  3.29354  2.67741  2.69355  4.24690  2.90347  2.73739  3.18146  2.89801  2.37887  2.77519  2.98518  4.58477  3.61503
          0.03019  3.91124  4.63359  0.61958  0.77255  0.48576  0.95510
    133   2.89679  5.42184  1.69082  1.41106  4.70965  3.19441  3.72790  4.21287  2.72710  3.73367  4.58997  2.66670  3.80835  2.89557  3.30427  2.79058  3.18345  3.80062  5.88944  4.40606    137 e - - -
          2.68618  4.42225  2.77519  2.73123  3.46354  2.40513  3.72494  3.29354  2.67741  2.69355  4.24690  2.90347  2.73739  3.18146  2.89801  2.37887  2.77519  2.98518  4.58477  3.61503
          0.03019  3.91124  4.63359  0.61958  0.77255  0.48576  0.95510
    134   3.06124  4.46901  4.39096  4.00810  3.40019  4.10851  4.72892  1.03118  3.83699  1.97814  3.32935  4.24799  4.53587  4.18120  4.02911  3.60743  3.35966  1.84702  5.29914  4.04087    138 i - - -
          2.68618  4.42225  2.77519  2.73123  3.46354  2.40513  3.72494  3.29354  2.67741  2.69355  4.24690  2.90347  2.73739  3.18146  2.89801  2.37887  2.77519  2.98518  4.58477  3.61503
          0.03019  3.91124  4.63359  0.61958  0.77255  0.48576  0.95510
    135   2.33390  4.25491  3.23991  3.05728  4.11480  2.98406  4.16617  3.64256  3.13366  3.35973  4.28246  3.27600  3.72602  3.47991  3.41864  1.03409  2.81690  3.16919  5.48416  4.19848    139 s - - -
          2.68618  4.42225  2.77519  2.73123  3.46354  2.40513  3.72494  3.29354  2.67741  2.69355  4.24690  2.90347  2.73739  3.18146  2.89801  2.37887  2.77519  2.98518  4.58477  3.61503
          0.03019  3.91124  4.63359  0.61958  0.77255  0.48576  0.95510
    136   3.00076  5.07873  3.40871  2.77036  4.50732  3.61573  3.59186  3.86467  1.58655  3.33214  4.21277  3.16965  3.99694  2.73458  1.41684  3.00864  3.17643  3.55581  5.39172  4.21927    140 r - - -
          2.68618  4.42225  2.77519  2.73123  3.46354  2.40513  3.72494  3.29354  2.67741  2.69355  4.24690  2.90347  2.73739  3.18146  2.89801  2.37887  2.77519  2.98518  4.58477  3.61503
          0.03019  3.91124  4.63359  0.61958  0.77255  0.48576  0.95510
    137   0.95932  4.21122  3.50177  3.29465  4.09080  3.03476  4.31214  3.22210  3.31190  3.10194  4.12937  3.43453  3.77762  3.64948  3.55987  2.56111  2.84114  2.86980  5.51408  4.31859    141 a - - -
          2.68618  4.42225  2.77519  2.73123  3.46354  2.40513  3.72494  3.29354  2.67741  2.69355  4.24690  2.90347  2.73739  3.18146  2.89801  2.37887  2.77519  2.98518  4.58477  3.61503
          0.03019  3.91124  4.63359  0.61958  0.77255  0.48576  0.95510
    138   2.54345  4.63335  2.64280  2.49095  4.34191  2.10655  3.88114  3.86569  2.79003  3.47757  4.32832  1.66452  3.75788  3.09220  3.20617  2.61188  2.93432  3.40637  5.60251  4.26787    142 n - - -
          2.68618  4.42225  2.77519  2.73123  3.46354  2.40513  3.72494  3.29354  2.67741  2.69355  4.24690  2.90347  2.73739  3.18146  2.89801  2.37887  2.77519  2.98518  4.58477  3.61503
          0.03019  3.91124  4.63359  0.61958  0.77255  0.48576  0.95510
    139   2.98603  5.08809  3.36240  2.73988  4.51650  3.60298  3.58862  3.87671  1.31919  3.34181  4.21688  3.14927  3.98618  2.72902  1.75330  2.98883  3.16395  3.56212  5.40160  4.22078    143 k - - -
          2.68618  4.42225  2.77519  2.73123  3.46354  2.40513  3.72494  3.29354  2.67741  2.69355  4.24690  2.90347  2.73739  3.18146  2.89801  2.37887  2.77519  2.98518  4.58477  3.61503
          0.03019  3.91124  4.63359  0.61958  0.77255  0.48576  0.95510
    140   2.91666  5.45189  1.39397  1.65927  4.73747  3.18613  3.73939  4.24584  2.76135  3.76661  4.63090  2.65795  3.81139  2.91083  3.35109  2.80417  3.20795  3.83157  5.92176  4.42904    144 d - - -
          2.68618  4.42225  2.77519  2.73123  3.46354  2.40513  3.72494  3.29354  2.67741  2.69355  4.24690  2.90347  2.73739  3.18146  2.89801  2.37887  2.77519  2.98518  4.58477  3.61503
          0.03019  3.91124  4.63359  0.61958  0.77255  0.48576  0.95510
    141   2.71662  4.36459  3.79590  3.34186  3.39602  3.64031  4.19357  2.38762  3.16942  1.45821  3.33182  3.64247  4.12705  3.54843  3.43202  3.02082  2.25994  2.27619  5.10266  3.86485    145 l - - -
          2.68618  4.42225  2.77519  2.73123  3.46354  2.40513  3.72494  3.29354  2.67741  2.69355  4.24690  2.90347  2.73739  3.18146  2.89801  2.37887  2.77519  2.98518  4.58477  3.61503
          0.03019  3.91124  4.63359  0.61958  0.77255  0.48576  0.95510
    142   3.19859  4.64927  4.25176  3.89161  3.15028  4.03145  4.53518  2.35626  3.65899  0.82892  3.16082  4.16334  4.46003  4.01805  3.82878  3.60658  3.49101  2.40369  5.04381  3.77613    146 l - - -
          2.68618  4.42225  2.77519  2.73123  3.46354  2.40513  3.72494  3.29354  2.67741  2.69355  4.24690  2.90347  2.73739  3.18146  2.89801  2.37887  2.77519  2.98518  4.58477  3.61503
          0.03019  3.91124  4.63359  0.61958  0.77255  0.48576  0.95510
    143   3.07701  4.41284  4.66444  4.12772  3.33489  4.38383  4.80808  1.51099  4.00975  1.54110  3.14610  4.38705  4.65165  4.23610  4.20498  3.73617  3.32261  1.46152  5.30536  4.14379    147 v - - -
          2.68618  4.42225  2.77519  2.73123  3.46354  2.40513  3.72494  3.29354  2.67741  2.69355  4.24690  2.90347  2.73739  3.18146  2.89801  2.37887  2.77519  2.98518  4.58477  3.61503
          0.03019  3.91124  4.63359  0.61958  0.77255  0.48576  0.95510
    144   2.53701  4.61501  2.93767  2.54374  4.12724  2.44602  3.72744  3.51083  2.05336  3.14290  3.98411  2.99736  3.78244  2.90766  2.83856  2.61337  2.21306  3.15121  5.37715  4.08642    148 k - - -
          2.68618  4.42225  2.77519  2.73123  3.46354  2.40513  3.72494  3.29354  2.67741  2.69355  4.24690  2.90347  2.73739  3.18146  2.89801  2.37887  2.77519  2.98518  4.58477  3.61503
          0.03019  3.91124  4.63359  0.61958  0.77255  0.48576  0.95510
    145   2.85331  5.13445  2.68875  1.90646  4.48664  3.39269  3.63234  3.88980  1.55706  3.40988  4.26020  2.90129  3.87222  2.77882  2.53366  2.82003  3.08272  3.54009  5.53661  4.22999    149 k - - -
          2.68618  4.42225  2.77519  2.73123  3.46354  2.40513  3.72494  3.29354  2.67741  2.69355  4.24690  2.90347  2.73739  3.18146  2.89801  2.37887  2.77519  2.98518  4.58477  3.61503
          0.03019  3.91124  4.63359  0.61958  0.77255  0.48576  0.95510
    146   3.21749  4.59637  4.49955  4.02838  1.61413  4.25886  4.12626  2.38193  3.88329  1.36114  3.06875  4.17228  4.54791  4.02654  4.02374  3.62526  3.45570  2.44658  4.40063  2.86478    150 l - - -
          2.68618  4.42225  2.77519  2.73123  3.46354  2.40513  3.72494  3.29354  2.67741  2.69355  4.24690  2.90347  2.73739  3.18146  2.89801  2.37887  2.77519  2.98518  4.58477  3.61503
          0.03019  3.91124  4.63359  0.61958  0.77255  0.48576  0.95510
    147   2.91329  5.02125  3.22986  2.67823  4.36481  3.54717  3.60524  3.79287  1.98009  3.27372  4.15738  3.10845  3.95340  2.13806  1.52834  2.92529  3.11284  3.48207  5.36966  4.14182    151 r - - -
          2.68618  4.42225  2.77519  2.73123  3.46354  2.40513  3.72494  3.29354  2.67741  2.69355  4.24690  2.90347  2.73739  3.18146  2.89801  2.37887  2.77519  2.98518  4.58477  3.61503
          0.03019  3.91124  4.63359  0.61958  0.77255  0.48576  0.95510
    148   2.80754  5.04822  2.76806  1.66947  4.38293  3.39591  3.63575  3.80634  2.22955  3.33703  4.18887  2.92881  3.86382  2.78556  2.01645  2.79290  3.04113  3.46351  5.47584  4.17211    152 e - - -
          2.68618  4.42225  2.77519  2.73123  3.46354  2.40513  3.72494  3.29354  2.67741  2.69355  4.24690  2.90347  2.73739  3.18146  2.89801  2.37887  2.77519  2.98518  4.58477  3.61503
          0.03019  3.91124  4.63359  0.61958  0.77255  0.48576  0.95510
    149   3.44772  4.75632  4.40946  4.05328  1.48003  4.23251  3.44519  3.17211  3.91486  2.53916  3.78560  3.93497  4.55707  3.95943  4.00780  3.59235  3.67534  3.08957  3.61710  1.20403    153 y - - -
          2.68618  4.42225  2.77519  2.73123  3.46354  2.40513  3.72494  3.29354  2.67741  2.69355  4.24690  2.90347  2.73739  3.18146  2.89801  2.37887  2.77519  2.98518  4.58477  3.61503
          0.03019  3.91124  4.63359  0.61958  0.77255  0.48576  0.95510
    150   3.01371  4.66158  3.63752  3.21643  1.84253  3.79644  1.84340  3.18543  3.10520  2.66314  3.76467  3.49332  4.20015  3.41722  3.38465  3.13990  3.26002  3.01820  4.01033  2.34319    154 f - - -
          2.68618  4.42225  2.77519  2.73123  3.46354  2.40513  3.72494  3.29354  2.67741  2.69355  4.24690  2.90347  2.73739  3.18146  2.89801  2.37887  2.77519  2.98518  4.58477  3.61503
          0.03019  3.91124  4.63359  0.61958  0.77255  0.48576  0.95510
    151   2.53921  4.45988  3.08088  2.74606  3.80672  3.28435  3.88081  3.01935  2.76023  2.89129  3.84912  1.90850  3.85093  3.13724  3.11874  2.68466  2.87924  2.09420  5.24104  3.90645    155 n - - -
          2.68618  4.42225  2.77519  2.73123  3.46354  2.40513  3.72494  3.29354  2.67741  2.69355  4.24690  2.90347  2.73739  3.18146  2.89801  2.37887  2.77519  2.98518  4.58477  3.61503
          0.03019  3.91124  4.63359  0.61958  0.77255  0.48576  0.95510
    152   3.00071  5.08279  3.40822  2.76761  4.51291  3.61647  3.58993  3.86924  1.56125  3.33484  4.21420  3.16772  3.99634  2.73183  1.43937  3.00735  3.17556  3.55949  5.39345  4.22096    156 r - - -
          2.68620  4.42227  2.77521  2.73125  3.46356  2.40515  3.72496  3.29356  2.67743  2.69357  4.24692  2.90348  2.73741  3.18148  2.89803  2.37867  2.77521  2.98520  4.58479  3.61505
          0.18005  1.80317        *  0.31922  1.29723  0.00000        *
//
HMMER3/f [3.1b2 | February 2015]
NAME  H_darkRose.MUF2
LENG  146
ALPH  amino
RF    no
MM    no
CONS  yes
CS    no
MAP   yes
DATE  Thu Nov 19 21:34:16 2020
NSEQ  15
EFFN  0.816650
CKSUM 125516357
STATS LOCAL MSV      -10.0421  0.70988
STATS LOCAL VITERBI  -10.5325  0.70988
STATS LOCAL FORWARD   -4.1406  0.70988
HMM          A        C        D        E        F        G        H        I        K        L        M        N        P        Q        R        S        T        V        W        Y   
            m->m     m->i     m->d     i->m     i->i     d->m     d->d
  COMPO   2.22413  4.56852  2.98158  2.66796  3.78835  2.66746  3.84539  2.74693  2.76269  2.37668  3.79210  3.16673  3.63537  3.05774  2.89668  2.62796  2.91977  2.43755  5.34988  4.11928
          2.68618  4.42225  2.77519  2.73123  3.46354  2.40513  3.72494  3.29354  2.67741  2.69355  4.24690  2.90347  2.73739  3.18146  2.89801  2.37887  2.77519  2.98518  4.58477  3.61503
          0.14982  4.08462  2.10121  0.61958  0.77255  0.00000        *
      1   1.80440  4.26737  3.30434  2.87614  3.94852  2.62340  3.94435  3.31057  2.87287  2.63122  3.87334  3.19216  3.74139  3.19566  3.23671  1.92604  2.72748  2.93417  5.31754  4.06895      1 a - - -
          2.68618  4.42225  2.77519  2.73123  3.46354  2.40513  3.72494  3.29354  2.67741  2.69355  4.24690  2.90347  2.73739  3.18146  2.89801  2.37887  2.77519  2.98518  4.58477  3.61503
          0.12754  3.96342  2.29517  0.61958  0.77255  0.52752  0.89176
      2   2.40390  4.73717  3.03248  2.50601  3.98939  3.42697  3.62430  3.36508  2.16313  2.97733  3.32805  2.99476  3.83293  2.11135  2.68061  2.68868  2.86566  3.07081  5.24422  3.95104      2 q - - -
          2.68618  4.42225  2.77519  2.73123  3.46354  2.40513  3.72494  3.29354  2.67741  2.69355  4.24690  2.90347  2.73739  3.18146  2.89801  2.37887  2.77519  2.98518  4.58477  3.61503
          0.02986  3.92192  4.64427  0.61958  0.77255  0.50366  0.92714
      3   2.47661  5.02884  2.73241  2.17154  4.33385  3.04767  3.59744  3.78557  2.23258  3.31636  4.10040  2.61735  3.22603  2.25353  2.82289  2.62307  2.88212  3.40186  5.49136  4.11150      3 e - - -
          2.68618  4.42225  2.77519  2.73123  3.46354  2.40513  3.72494  3.29354  2.67741  2.69355  4.24690  2.90347  2.73739  3.18146  2.89801  2.37887  2.77519  2.98518  4.58477  3.61503
          0.02722  4.01304  4.73539  0.61958  0.77255  0.44152  1.03019
      4   0.94202  4.18523  3.56551  3.32772  4.30945  2.98849  4.35656  3.60955  3.36794  3.40844  4.28234  3.41793  3.75711  3.66328  3.63739  2.15461  2.77241  3.11151  5.69650  4.48489      4 a - - -
          2.68618  4.42225  2.77519  2.73123  3.46354  2.40513  3.72494  3.29354  2.67741  2.69355  4.24690  2.90347  2.73739  3.18146  2.89801  2.37887  2.77519  2.98518  4.58477  3.61503
          0.02532  4.08462  4.80696  0.61958  0.77255  0.48576  0.95510
      5   3.31196  4.62080  4.92078  4.39304  3.22284  4.60292  4.96639  1.45963  4.22655  1.08071  3.03466  4.63854  4.81440  4.39849  4.36102  3.97982  3.54860  2.02463  5.29594  4.16725      5 l - - -
          2.68618  4.42225  2.77519  2.73123  3.46354  2.40513  3.72494  3.29354  2.67741  2.69355  4.24690  2.90347  2.73739  3.18146  2.89801  2.37887  2.77519  2.98518  4.58477  3.61503
          0.02532  4.08462  4.80696  0.61958  0.77255  0.48576  0.95510
      6   2.95052  4.69964  3.66732  3.59625  4.72467  0.46579  4.69865  4.38073  3.80608  4.00656  4.98765  3.83234  4.09723  4.11381  4.01412  3.12932  3.44825  3.86804  5.75877  4.83546      6 G - - -
          2.68618  4.42225  2.77519  2.73123  3.46354  2.40513  3.72494  3.29354  2.67741  2.69355  4.24690  2.90347  2.73739  3.18146  2.89801  2.37887  2.77519  2.98518  4.58477  3.61503
          0.02532  4.08462  4.80696  0.61958  0.77255  0.48576  0.95510
      7   3.40138  4.80368  4.52934  4.17525  3.22988  4.24925  4.76492  2.45061  3.94102  0.65196  3.19561  4.43015  4.65137  4.25806  4.08028  3.85270  3.68777  2.54207  5.18077  3.95136      7 L - - -
          2.68618  4.42225  2.77519  2.73123  3.46354  2.40513  3.72494  3.29354  2.67741  2.69355  4.24690  2.90347  2.73739  3.18146  2.89801  2.37887  2.77519  2.98518  4.58477  3.61503
          0.02532  4.08462  4.80696  0.61958  0.77255  0.48576  0.95510
      8   3.19940  4.56616  4.62679  4.25484  3.52576  4.28774  4.94831  0.84801  4.08715  2.07393  3.43380  4.47123  4.70332  4.41683  4.26018  3.80811  3.49674  1.87552  5.45684  4.21009      8 i - - -
          2.68618  4.42225  2.77519  2.73123  3.46354  2.40513  3.72494  3.29354  2.67741  2.69355  4.24690  2.90347  2.73739  3.18146  2.89801  2.37887  2.77519  2.98518  4.58477  3.61503
          0.02532  4.08462  4.80696  0.61958  0.77255  0.48576  0.95510
      9   3.15137  5.29031  2.59878  0.75725  4.66569  3.42291  4.03513  4.16279  2.94377  3.74802  4.71831  3.07502  4.03927  3.24991  3.37062  3.11534  3.45905  3.82676  5.79702  4.52621      9 e - - -
          2.68618  4.42225  2.77519  2.73123  3.46354  2.40513  3.72494  3.29354  2.67741  2.69355  4.24690  2.90347  2.73739  3.18146  2.89801  2.37887  2.77519  2.98518  4.58477  3.61503
          0.02532  4.08462  4.80696  0.61958  0.77255  0.48576  0.95510
     10   2.57565  4.36531  3.65626  3.21126  3.72782  3.41331  4.14925  2.77232  3.06556  2.58880  3.13901  3.49482  3.99277  3.45416  3.35937  2.80476  1.31169  2.56551  5.28063  4.03480     10 t - - -
          2.68618  4.42225  2.77519  2.73123  3.46354  2.40513  3.72494  3.29354  2.67741  2.69355  4.24690  2.90347  2.73739  3.18146  2.89801  2.37887  2.77519  2.98518  4.58477  3.61503
          0.02532  4.08462  4.80696  0.61958  0.77255  0.48576  0.95510
     11   2.95608  5.04702  3.43017  2.76475  4.34750  3.65916  3.22331  3.75850  1.90149  2.89748  4.13043  3.18898  4.01933  2.78716  1.36025  2.97750  3.13590  3.45760  5.36988  4.14481     11 r - - -
          2.68618  4.42225  2.77519  2.73123  3.46354  2.40513  3.72494  3.29354  2.67741  2.69355  4.24690  2.90347  2.73739  3.18146  2.89801  2.37887  2.77519  2.98518  4.58477  3.61503
          0.02532  4.08462  4.80696  0.61958  0.77255  0.48576  0.95510
     12   2.95052  4.69964  3.66732  3.59625  4.72467  0.46579  4.69865  4.38073  3.80608  4.00656  4.98765  3.83234  4.09723  4.11381  4.01412  3.12932  3.44825  3.86804  5.75877  4.83546     12 G - - -
          2.68618  4.42225  2.77519  2.73123  3.46354  2.40513  3.72494  3.29354  2.67741  2.69355  4.24690  2.90347  2.73739  3.18146  2.89801  2.37887  2.77519  2.98518  4.58477  3.61503
          0.02532  4.08462  4.80696  0.61958  0.77255  0.48576  0.95510
     13   3.37729  4.70865  4.81043  4.31571  1.81199  4.49499  4.42764  2.38559  4.16759  1.01098  3.00707  4.45800  4.72477  4.24913  4.26302  3.86363  3.60429  2.51421  4.65543  3.20318     13 l - - -
          2.68618  4.42225  2.77519  2.73123  3.46354  2.40513  3.72494  3.29354  2.67741  2.69355  4.24690  2.90347  2.73739  3.18146  2.89801  2.37887  2.77519  2.98518  4.58477  3.61503
          0.02532  4.08462  4.80696  0.61958  0.77255  0.48576  0.95510
     14   3.10484  4.44422  4.77988  4.30123  3.62577  4.40572  5.03259  1.59970  4.17822  2.14813  3.44582  4.51269  4.75691  4.46480  4.38373  3.80549  3.38390  0.93158  5.58047  4.35519     14 v - - -
          2.68618  4.42225  2.77519  2.73123  3.46354  2.40513  3.72494  3.29354  2.67741  2.69355  4.24690  2.90347  2.73739  3.18146  2.89801  2.37887  2.77519  2.98518  4.58477  3.61503
          0.02532  4.08462  4.80696  0.61958  0.77255  0.48576  0.95510
     15   2.95052  4.69964  3.66732  3.59625  4.72467  0.46579  4.69865  4.38073  3.80608  4.00656  4.98765  3.83234  4.09723  4.11381  4.01412  3.12932  3.44825  3.86804  5.75877  4.83546     15 G - - -
          2.68618  4.42225  2.77519  2.73123  3.46354  2.40513  3.72494  3.29354  2.67741  2.69355  4.24690  2.90347  2.73739  3.18146  2.89801  2.37887  2.77519  2.98518  4.58477  3.61503
          0.02532  4.08462  4.80696  0.61958  0.77255  0.48576  0.95510
     16   2.17174  4.31986  4.30717  3.80865  3.63734  3.93409  4.58884  1.86368  3.71178  2.34384  3.50129  4.03549  4.39145  4.00259  3.96010  3.30289  3.13020  1.18030  5.37101  4.15695     16 v - - -
          2.68618  4.42225  2.77519  2.73123  3.46354  2.40513  3.72494  3.29354  2.67741  2.69355  4.24690  2.90347  2.73739  3.18146  2.89801  2.37887  2.77519  2.98518  4.58477  3.61503
          0.02532  4.08462  4.80696  0.61958  0.77255  0.48576  0.95510
     17   2.55520  4.25564  4.23781  3.67866  3.42095  3.97616  4.36340  1.82437  3.58096  1.85996  3.32424  3.93992  4.33392  3.83686  3.81227  3.28513  2.53083  1.59244  5.08195  3.88575     17 v - - -
          2.68618  4.42225  2.77519  2.73123  3.46354  2.40513  3.72494  3.29354  2.67741  2.69355  4.24690  2.90347  2.73739  3.18146  2.89801  2.37887  2.77519  2.98518  4.58477  3.61503
          0.02532  4.08462  4.80696  0.61958  0.77255  0.48576  0.95510
     18   2.56369  5.09524  2.46577  1.23805  4.55495  2.81506  3.80425  3.98457  2.69327  3.56800  4.40948  2.85708  3.86424  2.97108  3.17737  2.77144  3.09853  3.58556  5.76127  4.36444     18 e - - -
          2.68618  4.42225  2.77519  2.73123  3.46354  2.40513  3.72494  3.29354  2.67741  2.69355  4.24690  2.90347  2.73739  3.18146  2.89801  2.37887  2.77519  2.98518  4.58477  3.61503
          0.02532  4.08462  4.80696  0.61958  0.77255  0.48576  0.95510
     19   0.74645  4.31141  3.69064  3.49793  4.27596  3.12912  4.49311  3.43415  3.52000  3.30547  4.31816  3.58985  3.88895  3.84250  3.75217  2.66204  2.95441  3.05128  5.68158  4.50735     19 a - - -
          2.68618  4.42225  2.77519  2.73123  3.46354  2.40513  3.72494  3.29354  2.67741  2.69355  4.24690  2.90347  2.73739  3.18146  2.89801  2.37887  2.77519  2.98518  4.58477  3.61503
          0.02532  4.08462  4.80696  0.61958  0.77255  0.48576  0.95510
     20   0.94550  4.19629  3.64916  3.38587  4.24737  3.03894  4.38187  3.34671  3.37850  3.24875  4.18916  3.46932  3.79647  3.69115  3.63913  2.51066  2.46639  2.93836  5.67721  4.47887     20 a - - -
          2.68618  4.42225  2.77519  2.73123  3.46354  2.40513  3.72494  3.29354  2.67741  2.69355  4.24690  2.90347  2.73739  3.18146  2.89801  2.37887  2.77519  2.98518  4.58477  3.61503
          0.02532  4.08462  4.80696  0.61958  0.77255  0.48576  0.95510
     21   3.23178  5.37641  0.65565  2.49290  4.78527  3.38428  4.13711  4.42479  3.26430  3.99715  4.98494  3.05805  4.05247  3.38013  3.80553  3.17362  3.57660  4.04296  5.91108  4.62962     21 D - - -
          2.68618  4.42225  2.77519  2.73123  3.46354  2.40513  3.72494  3.29354  2.67741  2.69355  4.24690  2.90347  2.73739  3.18146  2.89801  2.37887  2.77519  2.98518  4.58477  3.61503
          0.02532  4.08462  4.80696  0.61958  0.77255  0.48576  0.95510
     22   1.14050  4.19413  3.64399  3.32501  4.20038  3.04918  4.31517  3.33962  3.30495  3.21720  4.12934  3.43902  3.78746  3.61402  3.58614  2.50233  1.97522  2.93157  5.61562  4.41482     22 a - - -
          2.68618  4.42225  2.77519  2.73123  3.46354  2.40513  3.72494  3.29354  2.67741  2.69355  4.24690  2.90347  2.73739  3.18146  2.89801  2.37887  2.77519  2.98518  4.58477  3.61503
          0.02532  4.08462  4.80696  0.61958  0.77255  0.48576  0.95510
     23   0.74645  4.31141  3.69064  3.49793  4.27596  3.12912  4.49311  3.43415  3.52000  3.30547  4.31816  3.58985  3.88895  3.84250  3.75217  2.66204  2.95441  3.05128  5.68158  4.50735     23 a - - -
          2.68618  4.42225  2.77519  2.73123  3.46354  2.40513  3.72494  3.29354  2.67741  2.69355  4.24690  2.90347  2.73739  3.18146  2.89801  2.37887  2.77519  2.98518  4.58477  3.61503
          0.02532  4.08462  4.80696  0.61958  0.77255  0.48576  0.95510
     24   1.69006  4.26017  4.02904  3.62152  3.78847  3.48602  4.46915  2.33809  3.54319  2.59033  3.69070  3.77082  4.10683  3.84533  3.79528  2.90753  2.97483  1.35306  5.42400  4.20818     24 v - - -
          2.68618  4.42225  2.77519  2.73123  3.46354  2.40513  3.72494  3.29354  2.67741  2.69355  4.24690  2.90347  2.73739  3.18146  2.89801  2.37887  2.77519  2.98518  4.58477  3.61503
          0.02532  4.08462  4.80696  0.61958  0.77255  0.48576  0.95510
     25   3.17859  5.13913  3.36791  2.95623  4.57448  3.63909  3.89502  4.01851  0.78050  3.53982  4.49481  3.36939  4.12854  3.07805  2.49584  3.20963  3.41851  3.71616  5.54551  4.39137     25 k - - -
          2.68618  4.42225  2.77519  2.73123  3.46354  2.40513  3.72494  3.29354  2.67741  2.69355  4.24690  2.90347  2.73739  3.18146  2.89801  2.37887  2.77519  2.98518  4.58477  3.61503
          0.02532  4.08462  4.80696  0.61958  0.77255  0.48576  0.95510
     26   0.93633  4.18587  3.56608  3.33013  4.30831  2.98947  4.35859  3.60472  3.37003  3.40689  4.28276  3.41964  3.75838  3.66611  3.63846  2.17204  2.77396  3.10867  5.69665  4.48459     26 a - - -
          2.68618  4.42225  2.77519  2.73123  3.46354  2.40513  3.72494  3.29354  2.67741  2.69355  4.24690  2.90347  2.73739  3.18146  2.89801  2.37887  2.77519  2.98518  4.58477  3.61503
          0.02532  4.08462  4.80696  0.61958  0.77255  0.48576  0.95510
     27   0.99075  4.21284  3.51691  3.28726  4.38138  2.19537  4.35515  3.73071  3.37507  3.48275  4.33568  3.40593  3.75994  3.65222  3.66051  2.47674  2.79131  3.19913  5.72883  4.54140     27 a - - -
          2.68618  4.42225  2.77519  2.73123  3.46354  2.40513  3.72494  3.29354  2.67741  2.69355  4.24690  2.90347  2.73739  3.18146  2.89801  2.37887  2.77519  2.98518  4.58477  3.61503
          0.02532  4.08462  4.80696  0.61958  0.77255  0.48576  0.95510
     28   2.64353  5.01365  2.30168  2.31464  4.31428  3.36053  3.62228  3.76789  2.41484  3.02538  4.09577  2.64903  2.78712  2.57076  2.90287  2.33213  2.88501  3.38698  5.49742  4.11282     28 d - - -
          2.68618  4.42225  2.77519  2.73123  3.46354  2.40513  3.72494  3.29354  2.67741  2.69355  4.24690  2.90347  2.73739  3.18146  2.89801  2.37887  2.77519  2.98518  4.58477  3.61503
          0.02532  4.08462  4.80696  0.61958  0.77255  0.48576  0.95510
     29   3.08667  4.44470  4.73240  4.26230  3.62303  4.35307  4.99904  1.66767  4.13165  2.15732  3.45438  4.47123  4.72593  4.42848  4.33991  3.75757  3.37266  0.91239  5.56723  4.33328     29 v - - -
          2.68618  4.42225  2.77519  2.73123  3.46354  2.40513  3.72494  3.29354  2.67741  2.69355  4.24690  2.90347  2.73739  3.18146  2.89801  2.37887  2.77519  2.98518  4.58477  3.61503
          0.02532  4.08462  4.80696  0.61958  0.77255  0.48576  0.95510
     30   2.77201  5.27091  2.30747  1.94619  4.57853  3.32307  3.67058  4.06397  2.50806  3.56061  4.34765  2.36228  3.82583  1.95586  3.02201  2.52273  3.02281  3.64691  5.71483  4.28078     30 e - - -
          2.68618  4.42225  2.77519  2.73123  3.46354  2.40513  3.72494  3.29354  2.67741  2.69355  4.24690  2.90347  2.73739  3.18146  2.89801  2.37887  2.77519  2.98518  4.58477  3.61503
          0.02532  4.08462  4.80696  0.61958  0.77255  0.48576  0.95510
     31   3.24339  4.57607  4.83416  4.29053  3.24828  4.52083  4.90262  1.89335  4.15116  1.02019  3.04967  4.54389  4.75336  4.32446  4.30633  3.87827  3.48200  1.71551  5.29148  4.17705     31 l - - -
          2.68618  4.42225  2.77519  2.73123  3.46354  2.40513  3.72494  3.29354  2.67741  2.69355  4.24690  2.90347  2.73739  3.18146  2.89801  2.37887  2.77519  2.98518  4.58477  3.61503
          0.02532  4.08462  4.80696  0.61958  0.77255  0.48576  0.95510
     32   2.39145  4.28310  3.48659  2.94326  3.49126  2.85838  3.86335  2.81434  2.88183  1.96217  3.00700  3.31888  3.92335  3.19586  3.22166  2.38116  2.81078  2.58200  4.94240  3.71052     32 l - - -
          2.68618  4.42225  2.77519  2.73123  3.46354  2.40513  3.72494  3.29354  2.67741  2.69355  4.24690  2.90347  2.73739  3.18146  2.89801  2.37887  2.77519  2.98518  4.58477  3.61503
          0.02532  4.08462  4.80696  0.61958  0.77255  0.48576  0.95510
     33   1.55294  4.25214  3.37391  3.09006  4.36158  1.55730  4.21483  3.77007  3.18829  3.45151  4.27527  3.29942  3.07221  3.47024  3.52709  2.45986  2.76877  3.23133  5.68952  4.46921     33 a - - -
          2.68618  4.42225  2.77519  2.73123  3.46354  2.40513  3.72494  3.29354  2.67741  2.69355  4.24690  2.90347  2.73739  3.18146  2.89801  2.37887  2.77519  2.98518  4.58477  3.61503
          0.02532  4.08462  4.80696  0.61958  0.77255  0.48576  0.95510
     34   2.81758  4.21797  4.41029  3.83956  2.29210  3.97654  4.20390  1.94207  3.70415  2.00414  3.14603  3.99094  4.30855  3.88064  3.83807  3.28516  3.05018  1.64879  4.70115  2.97519     34 v - - -
          2.68618  4.42225  2.77519  2.73123  3.46354  2.40513  3.72494  3.29354  2.67741  2.69355  4.24690  2.90347  2.73739  3.18146  2.89801  2.37887  2.77519  2.98518  4.58477  3.61503
          0.02532  4.08462  4.80696  0.61958  0.77255  0.48576  0.95510
     35   3.15137  5.29031  2.59878  0.75725  4.66569  3.42291  4.03513  4.16279  2.94377  3.74802  4.71831  3.07502  4.03927  3.24991  3.37062  3.11534  3.45905  3.82676  5.79702  4.52621     35 e - - -
          2.68618  4.42225  2.77519  2.73123  3.46354  2.40513  3.72494  3.29354  2.67741  2.69355  4.24690  2.90347  2.73739  3.18146  2.89801  2.37887  2.77519  2.98518  4.58477  3.61503
          0.02532  4.08462  4.80696  0.61958  0.77255  0.48576  0.95510
     36   2.90331  5.12256  3.29970  2.65156  4.50389  3.60803  3.61120  3.88160  1.59603  2.94635  4.18867  3.10813  3.97035  2.17894  1.89633  2.89586  3.08885  3.54369  5.45408  4.21756     36 k - - -
          2.68618  4.42225  2.77519  2.73123  3.46354  2.40513  3.72494  3.29354  2.67741  2.69355  4.24690  2.90347  2.73739  3.18146  2.89801  2.37887  2.77519  2.98518  4.58477  3.61503
          0.02532  4.08462  4.80696  0.61958  0.77255  0.48576  0.95510
     37   2.69398  4.37360  4.70064  4.19354  3.63780  4.32111  4.90495  1.28674  4.09290  2.22499  3.45614  4.40432  4.67212  4.35982  4.30091  3.69313  3.29419  1.24283  5.50378  4.29971     37 v - - -
          2.68618  4.42225  2.77519  2.73123  3.46354  2.40513  3.72494  3.29354  2.67741  2.69355  4.24690  2.90347  2.73739  3.18146  2.89801  2.37887  2.77519  2.98518  4.58477  3.61503
          0.02532  4.08462  4.80696  0.61958  0.77255  0.48576  0.95510
     38   2.79486  5.21580  2.03141  1.95034  4.56288  1.93403  3.73465  4.03396  2.64261  3.56908  4.38220  2.79320  3.84103  2.88468  3.17679  2.74226  2.74974  3.62928  5.75401  4.32216     38 g - - -
          2.68618  4.42225  2.77519  2.73123  3.46354  2.40513  3.72494  3.29354  2.67741  2.69355  4.24690  2.90347  2.73739  3.18146  2.89801  2.37887  2.77519  2.98518  4.58477  3.61503
          0.02532  4.08462  4.80696  0.61958  0.77255  0.48576  0.95510
     39   2.06472  4.29861  3.36087  3.22028  4.49214  0.96891  4.38332  3.88575  3.40087  3.62025  4.49042  3.39310  3.79615  3.68119  3.68730  2.54395  2.87670  3.32955  5.80438  4.61823     39 g - - -
          2.68618  4.42225  2.77519  2.73123  3.46354  2.40513  3.72494  3.29354  2.67741  2.69355  4.24690  2.90347  2.73739  3.18146  2.89801  2.37887  2.77519  2.98518  4.58477  3.61503
          0.02532  4.08462  4.80696  0.61958  0.77255  0.48576  0.95510
     40   2.95052  4.69964  3.66732  3.59625  4.72467  0.46579  4.69865  4.38073  3.80608  4.00656  4.98765  3.83234  4.09723  4.11381  4.01412  3.12932  3.44825  3.86804  5.75877  4.83546     40 G - - -
          2.68618  4.42225  2.77519  2.73123  3.46354  2.40513  3.72494  3.29354  2.67741  2.69355  4.24690  2.90347  2.73739  3.18146  2.89801  2.37887  2.77519  2.98518  4.58477  3.61503
          0.02532  4.08462  4.80696  0.61958  0.77255  0.48576  0.95510
     41   3.40138  4.80368  4.52934  4.17525  3.22988  4.24925  4.76492  2.45061  3.94102  0.65196  3.19561  4.43015  4.65137  4.25806  4.08028  3.85270  3.68777  2.54207  5.18077  3.95136     41 L - - -
          2.68618  4.42225  2.77519  2.73123  3.46354  2.40513  3.72494  3.29354  2.67741  2.69355  4.24690  2.90347  2.73739  3.18146  2.89801  2.37887  2.77519  2.98518  4.58477  3.61503
          0.02532  4.08462  4.80696  0.61958  0.77255  0.48576  0.95510
     42   2.96604  3.39338  4.72945  4.20301  3.58298  4.25045  4.81781  1.56728  4.09030  2.24471  3.43421  4.36834  4.61059  4.33254  4.26723  3.61571  3.23536  1.07421  5.38765  4.18196     42 v - - -
          2.68618  4.42225  2.77519  2.73123  3.46354  2.40513  3.72494  3.29354  2.67741  2.69355  4.24690  2.90347  2.73739  3.18146  2.89801  2.37887  2.77519  2.98518  4.58477  3.61503
          0.02532  4.08462  4.80696  0.61958  0.77255  0.48576  0.95510
     43   2.30672  4.25206  3.41476  3.16856  4.33693  3.01149  4.26306  3.71883  3.21209  3.45314  4.31474  3.34327  3.76167  3.53769  3.51151  1.00996  2.43154  3.20239  5.69431  4.45310     43 s - - -
          2.68618  4.42225  2.77519  2.73123  3.46354  2.40513  3.72494  3.29354  2.67741  2.69355  4.24690  2.90347  2.73739  3.18146  2.89801  2.37887  2.77519  2.98518  4.58477  3.61503
          0.02532  4.08462  4.80696  0.61958  0.77255  0.48576  0.95510
     44   3.17205  4.45486  4.94036  4.41883  3.53517  4.57670  5.07959  1.28721  4.31229  1.82685  3.32890  4.63602  4.83355  4.53522  4.48718  3.95053  3.42214  1.24832  5.52442  4.34984     44 v - - -
          2.68618  4.42225  2.77519  2.73123  3.46354  2.40513  3.72494  3.29354  2.67741  2.69355  4.24690  2.90347  2.73739  3.18146  2.89801  2.37887  2.77519  2.98518  4.58477  3.61503
          0.02532  4.08462  4.80696  0.61958  0.77255  0.48576  0.95510
     45   3.10178  5.22074  3.49093  2.82633  4.67056  3.71473  3.63893  4.01248  1.77026  3.44544  4.31346  3.22899  4.07616  2.46008  1.20972  3.09250  3.26040  3.69614  5.48767  4.32272     45 r - - -
          2.68618  4.42225  2.77519  2.73123  3.46354  2.40513  3.72494  3.29354  2.67741  2.69355  4.24690  2.90347  2.73739  3.18146  2.89801  2.37887  2.77519  2.98518  4.58477  3.61503
          0.02532  4.08462  4.80696  0.61958  0.77255  0.48576  0.95510
     46   3.23489  4.58846  4.74599  4.21132  1.73097  4.39746  4.47342  2.30056  4.07581  1.21034  2.99811  4.38195  4.64362  4.18057  4.19021  3.73830  3.46351  2.19414  4.77198  3.39991     46 l - - -
          2.68618  4.42225  2.77519  2.73123  3.46354  2.40513  3.72494  3.29354  2.67741  2.69355  4.24690  2.90347  2.73739  3.18146  2.89801  2.37887  2.77519  2.98518  4.58477  3.61503
          0.02532  4.08462  4.80696  0.61958  0.77255  0.48576  0.95510
     47   2.63917  4.55084  3.30272  2.76105  3.77562  3.48039  3.76710  3.15619  2.52051  2.10162  3.71797  3.18941  3.91539  2.99836  2.33196  2.06944  2.89646  2.89652  5.13675  3.86522     47 s - - -
          2.68618  4.42225  2.77519  2.73123  3.46354  2.40513  3.72494  3.29354  2.67741  2.69355  4.24690  2.90347  2.73739  3.18146  2.89801  2.37887  2.77519  2.98518  4.58477  3.61503
          0.02532  4.08462  4.80696  0.61958  0.77255  0.48576  0.95510
     48   2.95052  4.69964  3.66732  3.59625  4.72467  0.46579  4.69865  4.38073  3.80608  4.00656  4.98765  3.83234  4.09723  4.11381  4.01412  3.12932  3.44825  3.86804  5.75877  4.83546     48 G - - -
          2.68618  4.42225  2.77519  2.73123  3.46354  2.40513  3.72494  3.29354  2.67741  2.69355  4.24690  2.90347  2.73739  3.18146  2.89801  2.37887  2.77519  2.98518  4.58477  3.61503
          0.02532  4.08462  4.80696  0.61958  0.77255  0.48576  0.95510
     49   3.05270  5.63140  1.07762  1.79227  4.91724  3.26122  3.85091  4.44804  2.91594  3.95280  4.83038  2.72894  3.90807  3.02761  3.53395  2.92268  3.35273  4.01938  6.09692  4.57973     49 d - - -
          2.68618  4.42225  2.77519  2.73123  3.46354  2.40513  3.72494  3.29354  2.67741  2.69355  4.24690  2.90347  2.73739  3.18146  2.89801  2.37887  2.77519  2.98518  4.58477  3.61503
          0.02532  4.08462  4.80696  0.61958  0.77255  0.48576  0.95510
     50   2.73763  4.31960  4.20206  3.79612  3.74356  3.71750  4.61361  2.10769  3.67694  2.45569  3.62422  3.96015  4.28644  4.00685  3.90923  3.14150  2.53629  1.03454  5.46962  4.24511     50 v - - -
          2.68618  4.42225  2.77519  2.73123  3.46354  2.40513  3.72494  3.29354  2.67741  2.69355  4.24690  2.90347  2.73739  3.18146  2.89801  2.37887  2.77519  2.98518  4.58477  3.61503
          0.02532  4.08462  4.80696  0.61958  0.77255  0.48576  0.95510
     51   1.19737  4.21829  3.48518  3.25254  4.39963  1.72864  4.33832  3.76652  3.35298  3.50191  4.34625  3.38582  3.75361  3.62658  3.64908  2.46917  2.78657  3.22155  5.73987  4.54782     51 a - - -
          2.68618  4.42225  2.77519  2.73123  3.46354  2.40513  3.72494  3.29354  2.67741  2.69355  4.24690  2.90347  2.73739  3.18146  2.89801  2.37887  2.77519  2.98518  4.58477  3.61503
          0.02532  4.08462  4.80696  0.61958  0.77255  0.48576  0.95510
     52   0.98230  4.18304  3.56177  3.31250  4.31468  2.98434  4.34393  3.63434  3.35394  3.41533  4.27909  3.40804  3.75070  3.64566  3.62982  2.04232  2.76454  3.12627  5.69475  4.48500     52 a - - -
          2.68618  4.42225  2.77519  2.73123  3.46354  2.40513  3.72494  3.29354  2.67741  2.69355  4.24690  2.90347  2.73739  3.18146  2.89801  2.37887  2.77519  2.98518  4.58477  3.61503
          0.02532  4.08462  4.80696  0.61958  0.77255  0.48576  0.95510
     53   2.97885  4.46858  4.41503  4.08969  3.71433  3.93882  4.85772  2.06452  3.96085  2.36755  3.65189  4.24415  4.49116  4.30762  4.15224  3.45967  3.33751  0.79388  5.53299  4.27571     53 v - - -
          2.68618  4.42225  2.77519  2.73123  3.46354  2.40513  3.72494  3.29354  2.67741  2.69355  4.24690  2.90347  2.73739  3.18146  2.89801  2.37887  2.77519  2.98518  4.58477  3.61503
          0.02532  4.08462  4.80696  0.61958  0.77255  0.48576  0.95510
     54   2.91738  5.09235  2.89396  2.55859  4.08666  3.49698  3.05002  3.86288  2.32291  3.36145  4.25000  3.04881  3.97096  1.36282  2.63141  2.91206  3.15465  3.53844  5.33790  3.93446     54 q - - -
          2.68618  4.42225  2.77519  2.73123  3.46354  2.40513  3.72494  3.29354  2.67741  2.69355  4.24690  2.90347  2.73739  3.18146  2.89801  2.37887  2.77519  2.98518  4.58477  3.61503
          0.02532  4.08462  4.80696  0.61958  0.77255  0.48576  0.95510
     55   1.29822  4.24104  3.88922  3.49628  3.86733  3.32222  4.38619  2.60198  3.42681  2.72362  3.78742  3.63841  3.98451  3.73395  3.69296  2.75092  2.90151  1.79539  5.44432  4.22741     55 a - - -
          2.68618  4.42225  2.77519  2.73123  3.46354  2.40513  3.72494  3.29354  2.67741  2.69355  4.24690  2.90347  2.73739  3.18146  2.89801  2.37887  2.77519  2.98518  4.58477  3.61503
          0.02532  4.08462  4.80696  0.61958  0.77255  0.48576  0.95510
     56   0.74645  4.31141  3.69064  3.49793  4.27596  3.12912  4.49311  3.43415  3.52000  3.30547  4.31816  3.58985  3.88895  3.84250  3.75217  2.66204  2.95441  3.05128  5.68158  4.50735     56 a - - -
          2.68618  4.42225  2.77519  2.73123  3.46354  2.40513  3.72494  3.29354  2.67741  2.69355  4.24690  2.90347  2.73739  3.18146  2.89801  2.37887  2.77519  2.98518  4.58477  3.61503
          0.02532  4.08462  4.80696  0.61958  0.77255  0.48576  0.95510
     57   2.97885  4.46858  4.41503  4.08969  3.71433  3.93882  4.85772  2.06452  3.96085  2.36755  3.65189  4.24415  4.49116  4.30762  4.15224  3.45967  3.33751  0.79388  5.53299  4.27571     57 v - - -
          2.68618  4.42225  2.77519  2.73123  3.46354  2.40513  3.72494  3.29354  2.67741  2.69355  4.24690  2.90347  2.73739  3.18146  2.89801  2.37887  2.77519  2.98518  4.58477  3.61503
          0.02532  4.08462  4.80696  0.61958  0.77255  0.48576  0.95510
     58   2.67555  5.10965  2.39990  2.17446  4.42285  3.36203  3.61507  3.88780  2.38136  3.39982  4.17481  2.84041  3.80236  2.23856  2.59999  2.12410  2.91349  3.48660  5.55968  4.16321     58 s - - -
          2.68618  4.42225  2.77519  2.73123  3.46354  2.40513  3.72494  3.29354  2.67741  2.69355  4.24690  2.90347  2.73739  3.18146  2.89801  2.37887  2.77519  2.98518  4.58477  3.61503
          0.02532  4.08462  4.80696  0.61958  0.77255  0.48576  0.95510
     59   0.74645  4.31141  3.69064  3.49793  4.27596  3.12912  4.49311  3.43415  3.52000  3.30547  4.31816  3.58985  3.88895  3.84250  3.75217  2.66204  2.95441  3.05128  5.68158  4.50735     59 a - - -
          2.68618  4.42225  2.77519  2.73123  3.46354  2.40513  3.72494  3.29354  2.67741  2.69355  4.24690  2.90347  2.73739  3.18146  2.89801  2.37887  2.77519  2.98518  4.58477  3.61503
          0.02532  4.08462  4.80696  0.61958  0.77255  0.48576  0.95510
     60   1.70577  4.24471  3.42171  3.23302  4.45278  1.17751  4.35767  3.82817  3.37440  3.56274  4.41272  3.38107  3.76424  3.64715  3.66821  2.48873  2.81494  3.26948  5.78187  4.59074     60 g - - -
          2.68618  4.42225  2.77519  2.73123  3.46354  2.40513  3.72494  3.29354  2.67741  2.69355  4.24690  2.90347  2.73739  3.18146  2.89801  2.37887  2.77519  2.98518  4.58477  3.61503
          0.02532  4.08462  4.80696  0.61958  0.77255  0.48576  0.95510
     61   1.76556  4.25664  3.61447  3.09846  3.65181  3.39047  4.02084  2.50051  3.04214  2.66378  3.59594  3.40678  3.92266  3.34761  3.37229  2.16693  2.82177  2.15896  5.12161  3.89399     61 a - - -
          2.68618  4.42225  2.77519  2.73123  3.46354  2.40513  3.72494  3.29354  2.67741  2.69355  4.24690  2.90347  2.73739  3.18146  2.89801  2.37887  2.77519  2.98518  4.58477  3.61503
          0.02532  4.08462  4.80696  0.61958  0.77255  0.48576  0.95510
     62   2.03735  4.94205  2.70866  1.87470  4.29169  3.34187  3.69099  3.72409  2.50300  3.29966  4.11226  2.89493  3.82557  2.64278  2.96726  2.28531  2.93487  3.35832  5.51096  4.14852     62 e - - -
          2.68618  4.42225  2.77519  2.73123  3.46354  2.40513  3.72494  3.29354  2.67741  2.69355  4.24690  2.90347  2.73739  3.18146  2.89801  2.37887  2.77519  2.98518  4.58477  3.61503
          0.02532  4.08462  4.80696  0.61958  0.77255  0.48576  0.95510
     63   0.74645  4.31141  3.69064  3.49793  4.27596  3.12912  4.49311  3.43415  3.52000  3.30547  4.31816  3.58985  3.88895  3.84250  3.75217  2.66204  2.95441  3.05128  5.68158  4.50735     63 a - - -
          2.68618  4.42225  2.77519  2.73123  3.46354  2.40513  3.72494  3.29354  2.67741  2.69355  4.24690  2.90347  2.73739  3.18146  2.89801  2.37887  2.77519  2.98518  4.58477  3.61503
          0.02532  4.08462  4.80696  0.61958  0.77255  0.48576  0.95510
     64   1.16649  4.18911  3.66623  3.29026  4.04275  2.71949  4.24695  3.19487  3.26262  3.07685  3.98327  3.43613  3.80533  3.55956  3.55543  2.53188  2.77351  2.33161  5.47381  4.26421     64 a - - -
          2.68618  4.42225  2.77519  2.73123  3.46354  2.40513  3.72494  3.29354  2.67741  2.69355  4.24690  2.90347  2.73739  3.18146  2.89801  2.37887  2.77519  2.98518  4.58477  3.61503
          0.02532  4.08462  4.80696  0.61958  0.77255  0.48576  0.95510
     65   2.65804  4.94616  2.98228  2.42663  4.24000  3.16380  3.60223  3.66485  2.13602  2.78816  4.01295  2.72917  3.82907  2.40425  2.28557  2.48512  2.88217  3.31180  5.39929  4.06517     65 k - - -
          2.68618  4.42225  2.77519  2.73123  3.46354  2.40513  3.72494  3.29354  2.67741  2.69355  4.24690  2.90347  2.73739  3.18146  2.89801  2.37887  2.77519  2.98518  4.58477  3.61503
          0.02532  4.08462  4.80696  0.61958  0.77255  0.48576  0.95510
     66   2.34811  5.00827  3.00723  2.45970  4.34186  3.08414  3.60874  3.76163  2.01882  3.28722  4.08783  2.96782  3.85693  2.26326  2.14898  2.70861  2.93403  3.40033  5.44397  4.12514     66 k - - -
          2.68618  4.42225  2.77519  2.73123  3.46354  2.40513  3.72494  3.29354  2.67741  2.69355  4.24690  2.90347  2.73739  3.18146  2.89801  2.37887  2.77519  2.98518  4.58477  3.61503
          0.02532  4.08462  4.80696  0.61958  0.77255  0.48576  0.95510
     67   2.34832  4.33358  4.50012  3.98460  3.61256  4.14160  4.71251  1.55268  3.88838  2.27721  3.45909  4.20947  4.53007  4.16049  4.11515  3.50041  3.20261  1.21919  5.39486  4.18742     67 v - - -
          2.68618  4.42225  2.77519  2.73123  3.46354  2.40513  3.72494  3.29354  2.67741  2.69355  4.24690  2.90347  2.73739  3.18146  2.89801  2.37887  2.77519  2.98518  4.58477  3.61503
          0.02532  4.08462  4.80696  0.61958  0.77255  0.48576  0.95510
     68   2.27808  4.24396  3.35366  3.10109  4.41857  1.37673  4.24047  3.84702  3.21407  3.52073  4.33625  3.29715  3.73272  3.49672  3.54495  1.84648  2.40493  3.27302  5.74136  4.51813     68 g - - -
          2.68618  4.42225  2.77519  2.73123  3.46354  2.40513  3.72494  3.29354  2.67741  2.69355  4.24690  2.90347  2.73739  3.18146  2.89801  2.37887  2.77519  2.98518  4.58477  3.61503
          0.02532  4.08462  4.80696  0.61958  0.77255  0.48576  0.95510
     69   2.89440  5.29737  2.49021  1.42125  4.59710  3.36281  3.73038  4.07352  2.49537  3.57838  4.42109  2.85027  3.89510  2.02355  2.92216  2.83260  3.14880  3.69320  5.72600  4.33180     69 e - - -
          2.68618  4.42225  2.77519  2.73123  3.46354  2.40513  3.72494  3.29354  2.67741  2.69355  4.24690  2.90347  2.73739  3.18146  2.89801  2.37887  2.77519  2.98518  4.58477  3.61503
          0.02532  4.08462  4.80696  0.61958  0.77255  0.48576  0.95510
     70   3.22053  4.61086  4.69030  4.19033  3.22074  4.38276  4.81529  2.12125  4.00825  0.93675  3.06324  4.43785  4.68516  4.23786  4.17333  3.77038  3.48139  1.82146  5.24598  4.08426     70 l - - -
          2.68618  4.42225  2.77519  2.73123  3.46354  2.40513  3.72494  3.29354  2.67741  2.69355  4.24690  2.90347  2.73739  3.18146  2.89801  2.37887  2.77519  2.98518  4.58477  3.61503
          0.02532  4.08462  4.80696  0.61958  0.77255  0.48576  0.95510
     71   3.15752  4.45355  4.88572  4.35933  3.50751  4.53628  5.01918  1.54194  4.24948  1.73850  3.30872  4.58379  4.79932  4.47363  4.42863  3.90376  3.40678  1.12427  5.48188  4.30811     71 v - - -
          2.68618  4.42225  2.77519  2.73123  3.46354  2.40513  3.72494  3.29354  2.67741  2.69355  4.24690  2.90347  2.73739  3.18146  2.89801  2.37887  2.77519  2.98518  4.58477  3.61503
          0.02532  4.08462  4.80696  0.61958  0.77255  0.48576  0.95510
     72   2.25252  3.13824  3.82288  3.46722  4.16499  3.00234  4.35305  3.52940  3.38399  3.30353  4.17712  3.48688  3.75885  3.68615  3.63663  0.98951  2.74784  3.05281  5.57005  4.35344     72 s - - -
          2.68618  4.42225  2.77519  2.73123  3.46354  2.40513  3.72494  3.29354  2.67741  2.69355  4.24690  2.90347  2.73739  3.18146  2.89801  2.37887  2.77519  2.98518  4.58477  3.61503
          0.02532  4.08462  4.80696  0.61958  0.77255  0.48576  0.95510
     73   2.42078  4.95868  2.89450  2.41106  4.25306  3.41875  2.71485  3.68587  2.22082  3.23997  4.04441  2.93238  3.83507  2.12952  2.74012  2.45594  2.90804  3.33254  5.42650  4.08540     73 q - - -
          2.68618  4.42225  2.77519  2.73123  3.46354  2.40513  3.72494  3.29354  2.67741  2.69355  4.24690  2.90347  2.73739  3.18146  2.89801  2.37887  2.77519  2.98518  4.58477  3.61503
          0.02532  4.08462  4.80696  0.61958  0.77255  0.48576  0.95510
     74   2.87711  5.00439  2.78498  2.54472  3.79059  3.43081  1.51361  3.83636  2.55719  3.37495  4.27161  2.37974  3.96089  3.01490  2.91035  2.88723  3.15475  3.50003  5.18361  3.68380     74 h - - -
          2.68618  4.42225  2.77519  2.73123  3.46354  2.40513  3.72494  3.29354  2.67741  2.69355  4.24690  2.90347  2.73739  3.18146  2.89801  2.37887  2.77519  2.98518  4.58477  3.61503
          0.02532  4.08462  4.80696  0.61958  0.77255  0.48576  0.95510
     75   3.08996  4.44466  4.74056  4.26881  3.62341  4.36247  5.00473  1.65675  4.13952  2.15550  3.45269  4.47837  4.73142  4.43455  4.34740  3.76604  3.37466  0.91515  5.56947  4.33709     75 v - - -
          2.68618  4.42225  2.77519  2.73123  3.46354  2.40513  3.72494  3.29354  2.67741  2.69355  4.24690  2.90347  2.73739  3.18146  2.89801  2.37887  2.77519  2.98518  4.58477  3.61503
          0.02532  4.08462  4.80696  0.61958  0.77255  0.48576  0.95510
     76   3.19309  4.52594  4.79358  4.28042  3.37677  4.47550  4.92435  1.02440  4.10958  1.83176  2.79456  4.51878  4.75459  4.35884  4.28172  3.85491  3.44626  1.84639  5.37767  4.20565     76 i - - -
          2.68618  4.42225  2.77519  2.73123  3.46354  2.40513  3.72494  3.29354  2.67741  2.69355  4.24690  2.90347  2.73739  3.18146  2.89801  2.37887  2.77519  2.98518  4.58477  3.61503
          0.02532  4.08462  4.80696  0.61958  0.77255  0.48576  0.95510
     77   1.86891  4.32813  3.36602  3.12015  4.29562  3.08802  4.23988  3.61740  3.18092  3.35482  4.26060  3.35122  1.28617  3.51219  3.49107  2.56805  2.86445  3.17097  5.64997  4.42856     77 p - - -
          2.68618  4.42225  2.77519  2.73123  3.46354  2.40513  3.72494  3.29354  2.67741  2.69355  4.24690  2.90347  2.73739  3.18146  2.89801  2.37887  2.77519  2.98518  4.58477  3.61503
          0.02532  4.08462  4.80696  0.61958  0.77255  0.48576  0.95510
     78   1.71558  4.51239  2.98357  2.69018  4.31363  3.14476  3.95022  3.73885  2.83589  3.38034  4.20412  1.85640  3.78452  3.14930  3.24752  2.20380  2.85278  3.28262  5.60186  4.30033     78 a - - -
          2.68618  4.42225  2.77519  2.73123  3.46354  2.40513  3.72494  3.29354  2.67741  2.69355  4.24690  2.90347  2.73739  3.18146  2.89801  2.37887  2.77519  2.98518  4.58477  3.61503
          0.02532  4.08462  4.80696  0.61958  0.77255  0.48576  0.95510
     79   2.71577  4.55730  3.45557  3.14060  3.85525  3.39788  4.15717  3.24729  3.04686  2.46171  3.98718  3.46821  1.14710  3.47159  3.33665  2.88941  3.09786  3.00975  5.32719  4.03021     79 p - - -
          2.68618  4.42225  2.77519  2.73123  3.46354  2.40513  3.72494  3.29354  2.67741  2.69355  4.24690  2.90347  2.73739  3.18146  2.89801  2.37887  2.77519  2.98518  4.58477  3.61503
          0.09880  4.08462  2.56074  0.61958  0.77255  0.48576  0.95510
     80   2.85705  5.10788  2.13105  2.34442  4.04997  3.33973  1.58892  3.89545  2.65332  3.44076  4.31732  2.88608  3.88854  2.96172  3.10944  2.82856  3.13094  3.54505  5.39008  3.91571     80 h - - -
          2.68618  4.42225  2.77519  2.73123  3.46354  2.40513  3.72494  3.29354  2.67741  2.69355  4.24690  2.90347  2.73739  3.18146  2.89801  2.37887  2.77519  2.98518  4.58477  3.61503
          0.02722  4.01304  4.73539  0.61958  0.77255  0.44152  1.03019
     81   2.34419  4.70139  2.45334  2.48589  3.91424  3.43533  3.34456  2.68220  2.34839  2.75350  3.78315  2.99325  3.83192  2.83097  2.92750  2.65935  2.83058  3.01223  5.22271  3.90837     81 a - - -
          2.68618  4.42225  2.77519  2.73123  3.46354  2.40513  3.72494  3.29354  2.67741  2.69355  4.24690  2.90347  2.73739  3.18146  2.89801  2.37887  2.77519  2.98518  4.58477  3.61503
          0.02532  4.08462  4.80696  0.61958  0.77255  0.48576  0.95510
     82   2.14829  5.07868  1.22538  2.31946  4.59990  3.24113  3.88628  3.99320  2.88199  3.64327  4.51809  2.86245  3.87345  3.06961  3.41796  2.79037  3.14515  3.59118  5.85442  4.43483     82 d - - -
          2.68618  4.42225  2.77519  2.73123  3.46354  2.40513  3.72494  3.29354  2.67741  2.69355  4.24690  2.90347  2.73739  3.18146  2.89801  2.37887  2.77519  2.98518  4.58477  3.61503
          0.02532  4.08462  4.80696  0.61958  0.77255  0.48576  0.95510
     83   2.73852  4.31897  3.98719  3.48107  3.36007  3.73905  4.22544  2.39174  3.33836  1.32970  3.31840  3.74815  4.18725  3.65166  3.58340  2.66345  3.02600  2.02403  5.02592  3.79643     83 l - - -
          2.68618  4.42225  2.77519  2.73123  3.46354  2.40513  3.72494  3.29354  2.67741  2.69355  4.24690  2.90347  2.73739  3.18146  2.89801  2.37887  2.77519  2.98518  4.58477  3.61503
          0.02532  4.08462  4.80696  0.61958  0.77255  0.48576  0.95510
     84   2.61012  4.52528  3.18250  2.41867  3.72134  3.48703  3.73743  3.04595  2.44613  2.58808  3.63701  3.12616  3.89010  2.96918  2.99216  2.36299  2.84765  2.07977  5.09688  3.82631     84 v - - -
          2.68618  4.42225  2.77519  2.73123  3.46354  2.40513  3.72494  3.29354  2.67741  2.69355  4.24690  2.90347  2.73739  3.18146  2.89801  2.37887  2.77519  2.98518  4.58477  3.61503
          0.02532  4.08462  4.80696  0.61958  0.77255  0.48576  0.95510
     85   2.22118  5.09138  2.17591  2.03115  4.40682  3.08448  3.63287  3.87116  2.43727  3.39610  4.17625  2.83218  3.80052  2.75795  2.71887  2.47406  2.91841  3.47308  5.56940  4.16772     85 e - - -
          2.68618  4.42225  2.77519  2.73123  3.46354  2.40513  3.72494  3.29354  2.67741  2.69355  4.24690  2.90347  2.73739  3.18146  2.89801  2.37887  2.77519  2.98518  4.58477  3.61503
          0.02532  4.08462  4.80696  0.61958  0.77255  0.48576  0.95510
     86   2.16211  4.34515  3.40984  2.85873  3.52204  3.51217  3.24972  2.84366  2.79222  2.16133  3.47935  3.26765  3.92298  3.12322  3.14944  2.77569  2.35032  2.47483  4.96120  3.71678     86 l - - -
          2.68618  4.42225  2.77519  2.73123  3.46354  2.40513  3.72494  3.29354  2.67741  2.69355  4.24690  2.90347  2.73739  3.18146  2.89801  2.37887  2.77519  2.98518  4.58477  3.61503
          0.02532  4.08462  4.80696  0.61958  0.77255  0.48576  0.95510
     87   2.56794  4.07930  3.79319  3.22915  2.16042  3.61297  3.88138  2.40787  3.13375  2.09838  3.20717  3.50929  3.34794  3.38699  3.37572  2.89991  2.79810  2.36180  4.62725  3.45301     87 l - - -
          2.68618  4.42225  2.77519  2.73123  3.46354  2.40513  3.72494  3.29354  2.67741  2.69355  4.24690  2.90347  2.73739  3.18146  2.89801  2.37887  2.77519  2.98518  4.58477  3.61503
          0.02532  4.08462  4.80696  0.61958  0.77255  0.48576  0.95510
     88   2.35740  5.00326  2.62248  1.99253  4.30139  3.36566  3.25820  3.75344  2.39675  3.29530  4.07691  2.86083  3.04808  2.73572  2.88447  2.46893  2.66651  3.37250  5.48174  4.09878     88 e - - -
          2.68618  4.42225  2.77519  2.73123  3.46354  2.40513  3.72494  3.29354  2.67741  2.69355  4.24690  2.90347  2.73739  3.18146  2.89801  2.37887  2.77519  2.98518  4.58477  3.61503
          0.02532  4.08462  4.80696  0.61958  0.77255  0.48576  0.95510
     89   2.57845  4.37907  3.34007  2.64803  3.55162  3.51159  3.78592  2.71499  2.74247  2.07244  3.49737  3.22167  3.44857  3.07199  3.11558  2.57568  2.33191  2.64776  4.97486  3.72692     89 l - - -
          2.68618  4.42225  2.77519  2.73123  3.46354  2.40513  3.72494  3.29354  2.67741  2.69355  4.24690  2.90347  2.73739  3.18146  2.89801  2.37887  2.77519  2.98518  4.58477  3.61503
          0.10211  4.08462  2.52276  0.61958  0.77255  0.48576  0.95510
     90   2.64656  5.06805  2.48003  2.15472  4.37293  3.33838  3.59626  3.83522  2.37716  3.35644  4.13384  2.28123  3.77885  2.53646  2.69998  2.45581  2.61718  3.43981  5.52547  4.12945     90 e - - -
          2.68618  4.42225  2.77519  2.73123  3.46354  2.40513  3.72494  3.29354  2.67741  2.69355  4.24690  2.90347  2.73739  3.18146  2.89801  2.37887  2.77519  2.98518  4.58477  3.61503
          0.02731  4.00982  4.73217  0.61958  0.77255  0.49665  0.93793
     91   1.67869  4.25538  3.33540  2.98839  4.30263  1.87181  4.11405  3.73042  3.06019  3.38525  4.19696  3.23675  3.00513  3.34855  3.42586  2.02876  2.73292  3.20330  5.62136  4.38375     91 a - - -
          2.68618  4.42225  2.77519  2.73123  3.46354  2.40513  3.72494  3.29354  2.67741  2.69355  4.24690  2.90347  2.73739  3.18146  2.89801  2.37887  2.77519  2.98518  4.58477  3.61503
          0.02623  4.04991  4.77225  0.61958  0.77255  0.52355  0.89750
     92   2.30149  4.97564  2.60746  2.31937  4.28053  3.05884  3.59504  3.73188  2.23893  3.27311  4.05205  2.70142  3.36703  2.56101  2.85525  2.48050  2.65167  3.34966  5.45818  4.07839     92 k - - -
          2.68618  4.42225  2.77519  2.73123  3.46354  2.40513  3.72494  3.29354  2.67741  2.69355  4.24690  2.90347  2.73739  3.18146  2.89801  2.37887  2.77519  2.98518  4.58477  3.61503
          0.02623  4.04991  4.77225  0.61958  0.77255  0.52355  0.89750
     93   2.31356  4.92352  2.53268  2.22840  4.20675  3.37424  3.59306  3.64780  2.37101  3.20627  3.66160  2.87800  3.39873  2.57033  2.85021  2.35965  2.71375  3.28252  5.40673  4.03878     93 e - - -
          2.68618  4.42225  2.77519  2.73123  3.46354  2.40513  3.72494  3.29354  2.67741  2.69355  4.24690  2.90347  2.73739  3.18146  2.89801  2.37887  2.77519  2.98518  4.58477  3.61503
          0.02623  4.04991  4.77225  0.61958  0.77255  0.52355  0.89750
     94   2.42727  4.48334  3.03603  2.68354  4.25392  3.14304  3.90378  3.68528  2.76859  3.31140  4.12942  2.72081  2.41696  3.09708  3.17835  1.63690  2.62864  3.23776  5.53726  4.24318     94 s - - -
          2.68618  4.42225  2.77519  2.73123  3.46354  2.40513  3.72494  3.29354  2.67741  2.69355  4.24690  2.90347  2.73739  3.18146  2.89801  2.37887  2.77519  2.98518  4.58477  3.61503
          0.13042  4.04991  2.25525  0.61958  0.77255  0.52355  0.89750
     95   2.59729  4.34750  3.42111  2.86945  3.52326  3.54652  3.82646  2.29909  2.36853  2.51267  3.45786  3.28161  3.41417  3.12058  3.09035  2.81346  2.83960  2.06035  4.98113  3.74070     95 v - - -
          2.68618  4.42225  2.77519  2.73123  3.46354  2.40513  3.72494  3.29354  2.67741  2.69355  4.24690  2.90347  2.73739  3.18146  2.89801  2.37887  2.77519  2.98518  4.58477  3.61503
          0.02906  3.94856  4.67090  0.61958  0.77255  0.61995  0.77212
     96   2.66448  5.02213  1.84915  2.23595  4.41694  3.24424  3.66993  3.88097  2.54219  3.42675  4.23030  2.46405  3.30168  2.81612  3.05433  2.42557  2.66158  3.47591  5.61521  4.20942     96 d - - -
          2.68618  4.42225  2.77519  2.73123  3.46354  2.40513  3.72494  3.29354  2.67741  2.69355  4.24690  2.90347  2.73739  3.18146  2.89801  2.37887  2.77519  2.98518  4.58477  3.61503
          0.27803  3.94856  1.49861  0.61958  0.77255  0.46224  0.99391
     97   2.39673  4.66720  2.65901  2.37145  3.95364  3.33700  3.55331  3.38383  2.36210  2.99244  3.79210  2.88419  3.40862  2.71681  2.64318  2.41344  2.76231  3.06329  5.14080  3.88402     97 k - - -
          2.68618  4.42225  2.77519  2.73123  3.46354  2.40513  3.72494  3.29354  2.67741  2.69355  4.24690  2.90347  2.73739  3.18146  2.89801  2.37887  2.77519  2.98518  4.58477  3.61503
          0.03262  3.83493  4.55727  0.61958  0.77255  0.70846  0.67806
     98   2.56602  4.67375  2.84813  2.25461  3.95587  3.32753  3.63265  3.34423  2.43948  2.72237  3.82529  2.68396  2.91394  2.81068  2.86232  2.62223  2.60339  3.03466  5.24723  3.93267     98 e - - -
          2.68618  4.42225  2.77519  2.73123  3.46354  2.40513  3.72494  3.29354  2.67741  2.69355  4.24690  2.90347  2.73739  3.18146  2.89801  2.37887  2.77519  2.98518  4.58477  3.61503
          0.03262  3.83493  4.55727  0.61958  0.77255  0.41366  1.08241
     99   2.41560  4.86624  2.68353  2.25656  3.53430  3.08853  3.61418  3.55961  2.41284  3.14207  3.94487  2.89892  3.79328  2.46674  2.88716  2.22558  2.83720  3.21558  5.36547  4.01144     99 s - - -
          2.68618  4.42225  2.77519  2.73123  3.46354  2.40513  3.72494  3.29354  2.67741  2.69355  4.24690  2.90347  2.73739  3.18146  2.89801  2.37887  2.77519  2.98518  4.58477  3.61503
          0.02623  4.04991  4.77225  0.61958  0.77255  0.52355  0.89750
    100   2.83180  5.35104  1.54360  2.02556  4.64998  3.28930  3.70178  4.14538  2.58938  3.64149  4.44724  2.30924  3.83411  2.84391  2.78063  2.75105  3.09335  3.72664  5.79775  4.34304    100 d - - -
          2.68618  4.42225  2.77519  2.73123  3.46354  2.40513  3.72494  3.29354  2.67741  2.69355  4.24690  2.90347  2.73739  3.18146  2.89801  2.37887  2.77519  2.98518  4.58477  3.61503
          0.02623  4.04991  4.77225  0.61958  0.77255  0.52355  0.89750
    101   3.35954  4.77117  4.47369  4.11776  3.21211  4.20570  4.71811  2.42936  3.88379  0.68395  3.18575  4.37597  4.61273  4.20939  4.02943  3.80245  3.64694  2.51212  5.15221  3.91535    101 L - - -
          2.68618  4.42225  2.77519  2.73123  3.46354  2.40513  3.72494  3.29354  2.67741  2.69355  4.24690  2.90347  2.73739  3.18146  2.89801  2.37887  2.77519  2.98518  4.58477  3.61503
          0.02623  4.04991  4.77225  0.61958  0.77255  0.52355  0.89750
    102   2.76971  5.27049  2.28397  1.56942  4.57331  3.31414  3.13936  4.05948  2.30134  3.55414  4.34302  2.51704  3.81767  2.79012  2.99884  2.70377  3.01932  3.64372  5.70580  4.27274    102 e - - -
          2.68618  4.42225  2.77519  2.73123  3.46354  2.40513  3.72494  3.29354  2.67741  2.69355  4.24690  2.90347  2.73739  3.18146  2.89801  2.37887  2.77519  2.98518  4.58477  3.61503
          0.02623  4.04991  4.77225  0.61958  0.77255  0.52355  0.89750
    103   2.64323  5.01874  2.37254  2.16724  4.33797  2.94169  3.62336  3.79307  2.42085  3.33207  4.11717  2.84361  3.78993  2.75153  2.70055  2.06600  2.70623  3.40572  5.51602  4.12828    103 s - - -
          2.68618  4.42225  2.77519  2.73123  3.46354  2.40513  3.72494  3.29354  2.67741  2.69355  4.24690  2.90347  2.73739  3.18146  2.89801  2.37887  2.77519  2.98518  4.58477  3.61503
          0.02623  4.04991  4.77225  0.61958  0.77255  0.52355  0.89750
    104   3.25167  4.61406  4.74689  4.18466  3.11236  4.46813  4.78272  2.17045  4.03388  0.97788  2.27214  4.45943  4.68284  4.18888  4.18384  3.80911  3.47870  2.07661  5.16492  4.08654    104 l - - -
          2.68618  4.42225  2.77519  2.73123  3.46354  2.40513  3.72494  3.29354  2.67741  2.69355  4.24690  2.90347  2.73739  3.18146  2.89801  2.37887  2.77519  2.98518  4.58477  3.61503
          0.02623  4.04991  4.77225  0.61958  0.77255  0.52355  0.89750
    105   2.35116  4.33093  3.22451  2.95017  4.30381  3.04600  4.11424  3.76320  3.03401  3.42320  4.26335  3.23015  2.33206  3.35715  3.38207  1.26151  2.80633  3.25496  5.62351  4.36176    105 s - - -
          2.68618  4.42225  2.77519  2.73123  3.46354  2.40513  3.72494  3.29354  2.67741  2.69355  4.24690  2.90347  2.73739  3.18146  2.89801  2.37887  2.77519  2.98518  4.58477  3.61503
          0.02623  4.04991  4.77225  0.61958  0.77255  0.52355  0.89750
    106   2.95016  4.44753  4.36813  4.04008  3.68577  3.90421  4.81306  2.05822  3.91061  2.34408  3.62714  4.20051  4.45727  4.25915  4.10554  3.42155  3.30893  0.82739  5.49910  4.24032    106 v - - -
          2.68618  4.42225  2.77519  2.73123  3.46354  2.40513  3.72494  3.29354  2.67741  2.69355  4.24690  2.90347  2.73739  3.18146  2.89801  2.37887  2.77519  2.98518  4.58477  3.61503
          0.02623  4.04991  4.77225  0.61958  0.77255  0.52355  0.89750
    107   2.15621  4.22155  3.68146  3.27479  3.94476  3.19337  4.22752  2.89005  3.20307  2.88065  3.86183  3.46156  3.86267  3.53217  3.49780  2.61156  1.35992  2.33256  5.42912  4.21313    107 t - - -
          2.68618  4.42225  2.77519  2.73123  3.46354  2.40513  3.72494  3.29354  2.67741  2.69355  4.24690  2.90347  2.73739  3.18146  2.89801  2.37887  2.77519  2.98518  4.58477  3.61503
          0.02623  4.04991  4.77225  0.61958  0.77255  0.52355  0.89750
    108   2.88286  5.13905  3.06030  2.35986  4.51086  3.53573  3.62100  3.91014  2.08029  3.38967  4.22092  3.03547  3.93882  1.86643  1.80467  2.86444  3.08396  3.56161  5.49202  4.22643    108 r - - -
          2.68618  4.42225  2.77519  2.73123  3.46354  2.40513  3.72494  3.29354  2.67741  2.69355  4.24690  2.90347  2.73739  3.18146  2.89801  2.37887  2.77519  2.98518  4.58477  3.61503
          0.02623  4.04991  4.77225  0.61958  0.77255  0.52355  0.89750
    109   3.35954  4.77117  4.47369  4.11776  3.21211  4.20570  4.71811  2.42936  3.88379  0.68395  3.18575  4.37597  4.61273  4.20939  4.02943  3.80245  3.64694  2.51212  5.15221  3.91535    109 L - - -
          2.68618  4.42225  2.77519  2.73123  3.46354  2.40513  3.72494  3.29354  2.67741  2.69355  4.24690  2.90347  2.73739  3.18146  2.89801  2.37887  2.77519  2.98518  4.58477  3.61503
          0.02623  4.04991  4.77225  0.61958  0.77255  0.52355  0.89750
    110   3.21535  5.03539  3.72506  3.20331  4.43542  3.66485  3.96726  3.99235  2.32861  3.47615  4.47465  3.54794  4.16146  3.18134  0.73838  3.29278  3.47092  3.70935  5.44812  4.32741    110 r - - -
          2.68618  4.42225  2.77519  2.73123  3.46354  2.40513  3.72494  3.29354  2.67741  2.69355  4.24690  2.90347  2.73739  3.18146  2.89801  2.37887  2.77519  2.98518  4.58477  3.61503
          0.02623  4.04991  4.77225  0.61958  0.77255  0.52355  0.89750
    111   2.61968  4.79207  2.99003  2.43168  4.10189  3.41050  3.58363  3.53752  2.30474  3.11846  3.91053  2.94019  3.79321  2.28108  2.27018  2.23798  2.84486  3.20593  5.22699  3.98005    111 s - - -
          2.68618  4.42225  2.77519  2.73123  3.46354  2.40513  3.72494  3.29354  2.67741  2.69355  4.24690  2.90347  2.73739  3.18146  2.89801  2.37887  2.77519  2.98518  4.58477  3.61503
          0.02623  4.04991  4.77225  0.61958  0.77255  0.52355  0.89750
    112   3.26650  4.63105  4.74624  4.19033  3.12482  4.48022  4.80287  2.15642  4.02921  0.91182  2.56612  4.47014  4.69883  4.19995  4.18539  3.82733  3.49701  2.05838  5.18770  4.09893    112 l - - -
          2.68618  4.42225  2.77519  2.73123  3.46354  2.40513  3.72494  3.29354  2.67741  2.69355  4.24690  2.90347  2.73739  3.18146  2.89801  2.37887  2.77519  2.98518  4.58477  3.61503
          0.02623  4.04991  4.77225  0.61958  0.77255  0.52355  0.89750
    113   1.35627  4.22899  3.86558  3.47066  3.84166  3.31639  4.36385  2.56970  3.40089  2.69389  3.76089  3.62100  3.97375  3.71023  3.66904  2.74341  2.88920  1.77407  5.42150  4.20312    113 a - - -
          2.68618  4.42225  2.77519  2.73123  3.46354  2.40513  3.72494  3.29354  2.67741  2.69355  4.24690  2.90347  2.73739  3.18146  2.89801  2.37887  2.77519  2.98518  4.58477  3.61503
          0.02623  4.04991  4.77225  0.61958  0.77255  0.52355  0.89750
    114   3.21535  5.03539  3.72506  3.20331  4.43542  3.66485  3.96726  3.99235  2.32861  3.47615  4.47465  3.54794  4.16146  3.18134  0.73838  3.29278  3.47092  3.70935  5.44812  4.32741    114 r - - -
          2.68618  4.42225  2.77519  2.73123  3.46354  2.40513  3.72494  3.29354  2.67741  2.69355  4.24690  2.90347  2.73739  3.18146  2.89801  2.37887  2.77519  2.98518  4.58477  3.61503
          0.02623  4.04991  4.77225  0.61958  0.77255  0.52355  0.89750
    115   2.72569  5.18848  2.26002  2.01395  4.50494  3.34588  3.62730  3.97628  2.39295  3.47320  4.25500  2.81557  3.81192  1.98449  2.57010  2.67579  2.96590  3.56816  5.62057  4.21578    115 q - - -
          2.68618  4.42225  2.77519  2.73123  3.46354  2.40513  3.72494  3.29354  2.67741  2.69355  4.24690  2.90347  2.73739  3.18146  2.89801  2.37887  2.77519  2.98518  4.58477  3.61503
          0.02623  4.04991  4.77225  0.61958  0.77255  0.52355  0.89750
    116   2.62945  4.43649  3.44186  2.90671  3.63657  3.50955  3.85710  2.89376  2.67897  2.11257  3.57988  3.29924  3.95475  3.12970  2.69591  2.81619  1.86109  2.67786  5.08035  3.83300    116 t - - -
          2.68618  4.42225  2.77519  2.73123  3.46354  2.40513  3.72494  3.29354  2.67741  2.69355  4.24690  2.90347  2.73739  3.18146  2.89801  2.37887  2.77519  2.98518  4.58477  3.61503
          0.02623  4.04991  4.77225  0.61958  0.77255  0.52355  0.89750
    117   2.21249  4.76189  2.80780  2.10231  4.21836  3.28588  3.72909  3.64015  2.56191  3.24164  4.05852  2.94139  2.48560  2.89097  3.01797  2.22330  2.87625  3.26455  5.47011  4.13059    117 e - - -
          2.68618  4.42225  2.77519  2.73123  3.46354  2.40513  3.72494  3.29354  2.67741  2.69355  4.24690  2.90347  2.73739  3.18146  2.89801  2.37887  2.77519  2.98518  4.58477  3.61503
          0.02623  4.04991  4.77225  0.61958  0.77255  0.52355  0.89750
    118   2.82057  5.03724  1.75019  2.37232  4.64841  1.40024  3.93724  4.16628  2.95378  3.74006  4.60124  2.90669  3.87614  3.13407  3.47830  2.81488  3.17709  3.71760  5.84669  4.48445    118 g - - -
          2.68618  4.42225  2.77519  2.73123  3.46354  2.40513  3.72494  3.29354  2.67741  2.69355  4.24690  2.90347  2.73739  3.18146  2.89801  2.37887  2.77519  2.98518  4.58477  3.61503
          0.02623  4.04991  4.77225  0.61958  0.77255  0.52355  0.89750
    119   2.18610  4.33459  4.19346  3.64457  3.37201  3.97305  4.38393  2.01055  3.53999  1.50420  3.24595  3.93109  4.33995  3.80630  3.78676  3.29087  3.10606  1.84200  5.11552  3.93303    119 l - - -
          2.68618  4.42225  2.77519  2.73123  3.46354  2.40513  3.72494  3.29354  2.67741  2.69355  4.24690  2.90347  2.73739  3.18146  2.89801  2.37887  2.77519  2.98518  4.58477  3.61503
          0.02623  4.04991  4.77225  0.61958  0.77255  0.52355  0.89750
    120   2.50499  4.94152  2.92299  2.40415  4.26093  2.82032  3.60582  3.69056  2.17427  3.23768  4.03407  2.92343  3.81491  2.35388  2.39419  2.35260  2.87832  3.32785  5.42031  4.07954    120 k - - -
          2.68618  4.42225  2.77519  2.73123  3.46354  2.40513  3.72494  3.29354  2.67741  2.69355  4.24690  2.90347  2.73739  3.18146  2.89801  2.37887  2.77519  2.98518  4.58477  3.61503
          0.02623  4.04991  4.77225  0.61958  0.77255  0.52355  0.89750
    121   3.26964  4.58423  4.86577  4.34085  3.23367  4.55854  4.93066  1.38541  4.17503  1.18233  3.05200  4.58809  4.78341  4.36566  4.32063  3.93430  3.50886  1.96900  5.28910  4.14581    121 l - - -
          2.68618  4.42225  2.77519  2.73123  3.46354  2.40513  3.72494  3.29354  2.67741  2.69355  4.24690  2.90347  2.73739  3.18146  2.89801  2.37887  2.77519  2.98518  4.58477  3.61503
          0.02623  4.04991  4.77225  0.61958  0.77255  0.52355  0.89750
    122   2.94560  5.16637  3.03799  2.58947  4.53734  3.54396  3.65246  3.95067  1.59970  3.42402  4.28066  3.06241  3.97080  1.69611  2.35440  2.92682  3.15096  3.61100  5.51358  4.25615    122 k - - -
          2.68618  4.42225  2.77519  2.73123  3.46354  2.40513  3.72494  3.29354  2.67741  2.69355  4.24690  2.90347  2.73739  3.18146  2.89801  2.37887  2.77519  2.98518  4.58477  3.61503
          0.02623  4.04991  4.77225  0.61958  0.77255  0.52355  0.89750
    123   2.90037  4.65472  3.61021  3.53389  4.66632  0.50120  4.64012  4.31223  3.73909  3.94307  4.92266  3.77499  4.05135  4.04947  3.95257  3.07792  3.39543  3.80629  5.71133  4.77535    123 G - - -
          2.68618  4.42225  2.77519  2.73123  3.46354  2.40513  3.72494  3.29354  2.67741  2.69355  4.24690  2.90347  2.73739  3.18146  2.89801  2.37887  2.77519  2.98518  4.58477  3.61503
          0.02623  4.04991  4.77225  0.61958  0.77255  0.52355  0.89750
    124   3.21535  5.03539  3.72506  3.20331  4.43542  3.66485  3.96726  3.99235  2.32861  3.47615  4.47465  3.54794  4.16146  3.18134  0.73838  3.29278  3.47092  3.70935  5.44812  4.32741    124 r - - -
          2.68618  4.42225  2.77519  2.73123  3.46354  2.40513  3.72494  3.29354  2.67741  2.69355  4.24690  2.90347  2.73739  3.18146  2.89801  2.37887  2.77519  2.98518  4.58477  3.61503
          0.02623  4.04991  4.77225  0.61958  0.77255  0.52355  0.89750
    125   2.87396  5.39857  2.11469  1.35746  4.68800  3.28547  3.72268  4.18595  2.62433  3.68228  4.50175  2.74628  3.84814  2.35794  3.15548  2.78480  3.13942  3.77058  5.83869  4.37791    125 e - - -
          2.68618  4.42225  2.77519  2.73123  3.46354  2.40513  3.72494  3.29354  2.67741  2.69355  4.24690  2.90347  2.73739  3.18146  2.89801  2.37887  2.77519  2.98518  4.58477  3.61503
          0.02623  4.04991  4.77225  0.61958  0.77255  0.52355  0.89750
    126   3.12807  4.43428  4.86061  4.36870  3.59298  4.48917  5.07890  1.19938  4.25694  2.08564  3.39391  4.58105  4.79761  4.51850  4.45020  3.88236  3.39494  1.22439  5.57429  4.37065    126 i - - -
          2.68618  4.42225  2.77519  2.73123  3.46354  2.40513  3.72494  3.29354  2.67741  2.69355  4.24690  2.90347  2.73739  3.18146  2.89801  2.37887  2.77519  2.98518  4.58477  3.61503
          0.02623  4.04991  4.77225  0.61958  0.77255  0.52355  0.89750
    127   2.41093  4.33182  3.37008  3.19767  4.25785  3.05888  4.30081  3.80624  3.28354  3.51394  4.42735  3.39135  3.81307  3.61949  3.56160  0.85178  2.90499  3.30201  5.61673  4.34332    127 s - - -
          2.68618  4.42225  2.77519  2.73123  3.46354  2.40513  3.72494  3.29354  2.67741  2.69355  4.24690  2.90347  2.73739  3.18146  2.89801  2.37887  2.77519  2.98518  4.58477  3.61503
          0.02623  4.04991  4.77225  0.61958  0.77255  0.52355  0.89750
    128   2.96896  5.11929  3.34229  2.71550  4.45479  3.63446  2.48838  3.87947  1.85487  3.35388  4.20621  3.14966  4.00421  2.75858  1.48672  2.96817  3.14800  3.55801  5.41511  4.18624    128 r - - -
          2.68618  4.42225  2.77519  2.73123  3.46354  2.40513  3.72494  3.29354  2.67741  2.69355  4.24690  2.90347  2.73739  3.18146  2.89801  2.37887  2.77519  2.98518  4.58477  3.61503
          0.02623  4.04991  4.77225  0.61958  0.77255  0.52355  0.89750
    129   0.99120  4.16947  3.52923  3.28639  4.27848  2.97250  4.32058  3.57876  3.32661  3.37568  4.24968  3.38836  3.73711  3.62424  3.60062  2.12100  2.75244  3.08590  5.66483  4.45068    129 a - - -
          2.68618  4.42225  2.77519  2.73123  3.46354  2.40513  3.72494  3.29354  2.67741  2.69355  4.24690  2.90347  2.73739  3.18146  2.89801  2.37887  2.77519  2.98518  4.58477  3.61503
          0.02623  4.04991  4.77225  0.61958  0.77255  0.52355  0.89750
    130   2.88022  4.87661  2.82183  2.72704  4.26904  3.31078  4.07853  4.02144  2.99924  3.64902  4.60587  0.87840  3.97289  3.35449  3.35746  2.94245  3.26972  3.62548  5.55475  4.20687    130 n - - -
          2.68618  4.42225  2.77519  2.73123  3.46354  2.40513  3.72494  3.29354  2.67741  2.69355  4.24690  2.90347  2.73739  3.18146  2.89801  2.37887  2.77519  2.98518  4.58477  3.61503
          0.02623  4.04991  4.77225  0.61958  0.77255  0.52355  0.89750
    131   3.10878  5.21421  3.54557  2.85050  4.68850  3.71273  3.63228  4.02638  1.33915  3.45272  4.32628  3.24178  4.07417  2.76551  1.45110  3.10076  3.26687  3.70901  5.47939  4.32630    131 k - - -
          2.68618  4.42225  2.77519  2.73123  3.46354  2.40513  3.72494  3.29354  2.67741  2.69355  4.24690  2.90347  2.73739  3.18146  2.89801  2.37887  2.77519  2.98518  4.58477  3.61503
          0.02623  4.04991  4.77225  0.61958  0.77255  0.52355  0.89750
    132   2.73940  5.25461  2.17613  1.84337  4.56766  2.87022  3.64203  4.05613  2.15915  3.54398  4.32125  2.59905  3.80457  2.53230  2.98007  2.67570  2.98697  3.63130  5.69092  4.25586    132 e - - -
          2.68618  4.42225  2.77519  2.73123  3.46354  2.40513  3.72494  3.29354  2.67741  2.69355  4.24690  2.90347  2.73739  3.18146  2.89801  2.37887  2.77519  2.98518  4.58477  3.61503
          0.02623  4.04991  4.77225  0.61958  0.77255  0.52355  0.89750
    133   2.48427  4.86899  2.90992  2.17897  4.13075  3.41685  3.63761  3.52935  2.37344  3.11853  3.40455  2.94738  3.83364  1.94204  2.79043  2.67730  2.88944  3.20736  5.36167  4.03196    133 q - - -
          2.68618  4.42225  2.77519  2.73123  3.46354  2.40513  3.72494  3.29354  2.67741  2.69355  4.24690  2.90347  2.73739  3.18146  2.89801  2.37887  2.77519  2.98518  4.58477  3.61503
          0.02623  4.04991  4.77225  0.61958  0.77255  0.52355  0.89750
    134   3.35954  4.77117  4.47369  4.11776  3.21211  4.20570  4.71811  2.42936  3.88379  0.68395  3.18575  4.37597  4.61273  4.20939  4.02943  3.80245  3.64694  2.51212  5.15221  3.91535    134 L - - -
          2.68618  4.42225  2.77519  2.73123  3.46354  2.40513  3.72494  3.29354  2.67741  2.69355  4.24690  2.90347  2.73739  3.18146  2.89801  2.37887  2.77519  2.98518  4.58477  3.61503
          0.02623  4.04991  4.77225  0.61958  0.77255  0.52355  0.89750
    135   3.23974  4.55338  4.84462  4.32996  3.29802  4.53999  4.94133  1.19366  4.16268  1.41204  3.12610  4.57304  4.78447  4.38296  4.32086  3.92144  3.48490  1.87779  5.33247  4.16178    135 i - - -
          2.68618  4.42225  2.77519  2.73123  3.46354  2.40513  3.72494  3.29354  2.67741  2.69355  4.24690  2.90347  2.73739  3.18146  2.89801  2.37887  2.77519  2.98518  4.58477  3.61503
          0.02623  4.04991  4.77225  0.61958  0.77255  0.52355  0.89750
    136   2.18758  5.02752  2.45359  2.32469  4.33352  3.37259  3.60405  3.78205  2.24258  3.31401  4.09890  2.86400  3.79909  2.23002  2.62259  2.63346  2.88817  3.40087  5.48828  4.11391    136 a - - -
          2.68618  4.42225  2.77519  2.73123  3.46354  2.40513  3.72494  3.29354  2.67741  2.69355  4.24690  2.90347  2.73739  3.18146  2.89801  2.37887  2.77519  2.98518  4.58477  3.61503
          0.02623  4.04991  4.77225  0.61958  0.77255  0.52355  0.89750
    137   2.26747  5.01537  2.52983  1.29252  4.44867  3.29245  3.80976  3.78845  2.67306  3.44509  4.32433  2.89333  3.86946  2.98330  3.12843  2.77712  3.08393  3.43343  5.68758  4.31382    137 e - - -
          2.68618  4.42225  2.77519  2.73123  3.46354  2.40513  3.72494  3.29354  2.67741  2.69355  4.24690  2.90347  2.73739  3.18146  2.89801  2.37887  2.77519  2.98518  4.58477  3.61503
          0.02623  4.04991  4.77225  0.61958  0.77255  0.52355  0.89750
    138   3.32660  4.68518  4.75867  4.24968  3.12303  4.51008  4.83554  1.97181  4.03921  0.84123  2.97113  4.51966  4.74846  4.25734  4.19012  3.89834  3.56856  2.21547  5.19305  4.02782    138 l - - -
          2.68618  4.42225  2.77519  2.73123  3.46354  2.40513  3.72494  3.29354  2.67741  2.69355  4.24690  2.90347  2.73739  3.18146  2.89801  2.37887  2.77519  2.98518  4.58477  3.61503
          0.02623  4.04991  4.77225  0.61958  0.77255  0.52355  0.89750
    139   2.75555  5.12791  2.90522  2.10983  4.48265  3.14429  3.59499  3.91328  1.76312  3.39702  4.18911  2.92994  3.85664  2.30916  2.37079  2.72561  2.97224  3.52892  5.51698  4.18751    139 k - - -
          2.68618  4.42225  2.77519  2.73123  3.46354  2.40513  3.72494  3.29354  2.67741  2.69355  4.24690  2.90347  2.73739  3.18146  2.89801  2.37887  2.77519  2.98518  4.58477  3.61503
          0.02623  4.04991  4.77225  0.61958  0.77255  0.52355  0.89750
    140   2.33225  3.85120  2.86670  2.49296  3.91157  3.42602  3.64465  3.31044  2.33584  2.72513  3.77439  2.99464  3.82085  2.81785  2.38213  2.49046  2.81477  3.01058  5.21205  3.90261    140 a - - -
          2.68618  4.42225  2.77519  2.73123  3.46354  2.40513  3.72494  3.29354  2.67741  2.69355  4.24690  2.90347  2.73739  3.18146  2.89801  2.37887  2.77519  2.98518  4.58477  3.61503
          0.02623  4.04991  4.77225  0.61958  0.77255  0.52355  0.89750
    141   1.44052  4.29945  3.80373  3.33040  3.66040  3.48470  4.22972  2.48046  3.23506  2.25079  3.58064  3.59212  4.04452  3.56400  3.53154  2.86124  2.93493  2.05247  5.26101  4.02900    141 a - - -
          2.68618  4.42225  2.77519  2.73123  3.46354  2.40513  3.72494  3.29354  2.67741  2.69355  4.24690  2.90347  2.73739  3.18146  2.89801  2.37887  2.77519  2.98518  4.58477  3.61503
          0.02623  4.04991  4.77225  0.61958  0.77255  0.52355  0.89750
    142   2.59032  4.68973  2.82984  2.49394  3.89349  3.43872  3.63858  3.30594  2.30826  2.54633  3.76860  2.80232  3.82620  2.81363  2.40588  2.65297  2.81985  3.00963  4.09416  3.53301    142 k - - -
          2.68618  4.42225  2.77519  2.73123  3.46354  2.40513  3.72494  3.29354  2.67741  2.69355  4.24690  2.90347  2.73739  3.18146  2.89801  2.37887  2.77519  2.98518  4.58477  3.61503
          0.02623  4.04991  4.77225  0.61958  0.77255  0.52355  0.89750
    143   2.43977  4.91051  2.47093  2.22830  4.21658  2.86607  3.57131  3.67175  2.34590  3.22274  3.99369  2.68142  3.76338  2.69883  2.66421  2.58122  2.82021  3.30131  5.35775  3.55638    143 e - - -
          2.68618  4.42225  2.77519  2.73123  3.46354  2.40513  3.72494  3.29354  2.67741  2.69355  4.24690  2.90347  2.73739  3.18146  2.89801  2.37887  2.77519  2.98518  4.58477  3.61503
          0.26490  4.04991  1.53576  0.61958  0.77255  0.52355  0.89750
    144   2.56231  4.72658  2.67363  2.37071  4.19272  2.35475  3.67075  3.62198  2.24135  3.21408  4.04436  2.57825  3.13594  2.84125  2.87736  2.59980  2.86123  3.24814  5.42619  4.09659    144 k - - -
          2.68618  4.42225  2.77519  2.73123  3.46354  2.40513  3.72494  3.29354  2.67741  2.69355  4.24690  2.90347  2.73739  3.18146  2.89801  2.37887  2.77519  2.98518  4.58477  3.61503
          0.10019  3.81819  2.61225  0.61958  0.77255  0.55510  0.85335
    145   2.34751  5.17462  1.92479  1.99209  4.46652  3.23938  3.63563  3.93813  2.51999  3.46682  4.27739  2.56303  3.76891  2.52523  3.04420  2.67160  2.99045  3.54458  5.64895  4.21960    145 d - - -
          2.68618  4.42225  2.77519  2.73123  3.46354  2.40513  3.72494  3.29354  2.67741  2.69355  4.24690  2.90347  2.73739  3.18146  2.89801  2.37887  2.77519  2.98518  4.58477  3.61503
          0.03113  3.88106  4.60341  0.61958  0.77255  0.67466  0.71198
    146   2.37461  4.43542  3.16863  2.62531  3.63824  3.08959  3.68506  3.02390  2.56930  2.70119  3.56880  3.08095  3.82161  2.49951  2.96324  2.51478  2.77086  2.55370  4.09196  3.74576    146 a - - -
          2.68618  4.42225  2.77519  2.73123  3.46354  2.40513  3.72494  3.29354  2.67741  2.69355  4.24690  2.90347  2.73739  3.18146  2.89801  2.37887  2.77519  2.98518  4.58477  3.61503
          0.02106  3.87099        *  0.61958  0.77255  0.00000        *
//
HMMER3/f [3.1b2 | February 2015]
NAME  H_driedBlood.GRM3A
LENG  180
ALPH  amino
RF    no
MM    no
CONS  yes
CS    no
MAP   yes
DATE  Thu Nov 19 22:33:46 2020
NSEQ  78
EFFN  1.642456
CKSUM 3034874598
STATS LOCAL MSV      -10.9023  0.70671
STATS LOCAL VITERBI  -11.0071  0.70671
STATS LOCAL FORWARD   -4.5309  0.70671
HMM          A        C        D        E        F        G        H        I        K        L        M        N        P        Q        R        S        T        V        W        Y   
            m->m     m->i     m->d     i->m     i->i     d->m     d->d
  COMPO   2.31282  4.69022  2.97290  2.41122  3.84443  2.78982  3.85938  2.90233  2.42076  2.80024  3.69534  2.99928  3.50318  2.98619  3.00928  2.60685  2.75412  2.56296  5.26760  4.00177
          2.68618  4.42225  2.77519  2.73123  3.46354  2.40513  3.72494  3.29354  2.67741  2.69355  4.24690  2.90347  2.73739  3.18146  2.89801  2.37887  2.77519  2.98518  4.58477  3.61503
          0.01681  4.49003  5.21238  0.61958  0.77255  0.00000        *
      1   2.80750  5.26849  2.98972  2.21992  4.62380  3.17625  3.44158  4.08607  1.51476  3.55662  4.31688  2.31586  3.93865  2.68700  2.60740  2.76936  3.03194  3.66694  5.67364  4.29918      1 k - - -
          2.68618  4.42225  2.77519  2.73123  3.46354  2.40513  3.72494  3.29354  2.67741  2.69355  4.24690  2.90347  2.73739  3.18146  2.89801  2.37887  2.77519  2.98518  4.58477  3.61503
          0.01681  4.49003  5.21238  0.61958  0.77255  0.48576  0.95510
      2   2.79358  5.30070  2.55237  1.84010  4.64275  3.49121  3.71692  4.12521  2.06482  3.59741  4.34967  2.87116  3.91826  1.86111  2.76156  2.74620  3.02753  3.69127  5.72344  4.31388      2 e - - -
          2.68618  4.42225  2.77519  2.73123  3.46354  2.40513  3.72494  3.29354  2.67741  2.69355  4.24690  2.90347  2.73739  3.18146  2.89801  2.37887  2.77519  2.98518  4.58477  3.61503
          0.01681  4.49003  5.21238  0.61958  0.77255  0.48576  0.95510
      3   0.82735  4.39277  4.02742  3.73091  4.70234  3.19708  4.69575  4.08773  3.74039  3.81017  4.62463  3.72452  3.98478  3.99718  4.00484  1.66574  2.68679  3.48292  6.05611  4.88655      3 a - - -
          2.68618  4.42225  2.77519  2.73123  3.46354  2.40513  3.72494  3.29354  2.67741  2.69355  4.24690  2.90347  2.73739  3.18146  2.89801  2.37887  2.77519  2.98518  4.58477  3.61503
          0.01681  4.49003  5.21238  0.61958  0.77255  0.48576  0.95510
      4   3.93498  5.23679  5.18463  4.86679  3.50272  4.76515  5.34134  2.77094  4.63771  0.37151  3.39995  5.09078  5.11961  4.84597  4.69604  4.47848  4.21318  2.96028  5.55842  4.41225      4 L - - -
          2.68618  4.42225  2.77519  2.73123  3.46354  2.40513  3.72494  3.29354  2.67741  2.69355  4.24690  2.90347  2.73739  3.18146  2.89801  2.37887  2.77519  2.98518  4.58477  3.61503
          0.01681  4.49003  5.21238  0.61958  0.77255  0.48576  0.95510
      5   3.60554  5.27603  4.39840  4.39080  5.44005  0.19957  5.42564  5.23510  4.65096  4.78806  5.79856  4.56592  4.67898  4.92725  4.77731  3.80089  4.13071  4.64409  6.32875  5.57695      5 G - - -
          2.68618  4.42225  2.77519  2.73123  3.46354  2.40513  3.72494  3.29354  2.67741  2.69355  4.24690  2.90347  2.73739  3.18146  2.89801  2.37887  2.77519  2.98518  4.58477  3.61503
          0.01681  4.49003  5.21238  0.61958  0.77255  0.48576  0.95510
      6   3.54099  4.87494  5.15954  4.59646  3.28303  4.76138  5.08890  2.45628  4.40770  0.69424  2.13660  4.82432  4.95489  4.51306  4.49495  4.11962  3.34783  2.61047  5.37172  4.33524      6 l - - -
          2.68618  4.42225  2.77519  2.73123  3.46354  2.40513  3.72494  3.29354  2.67741  2.69355  4.24690  2.90347  2.73739  3.18146  2.89801  2.37887  2.77519  2.98518  4.58477  3.61503
          0.01681  4.49003  5.21238  0.61958  0.77255  0.48576  0.95510
      7   3.44456  4.66647  5.44277  4.94165  3.83300  4.97637  5.56905  1.27332  4.85524  1.82801  3.59436  5.10551  5.19246  5.04828  4.98799  4.38015  3.69520  1.00765  5.89204  4.72375      7 v - - -
          2.68618  4.42225  2.77519  2.73123  3.46354  2.40513  3.72494  3.29354  2.67741  2.69355  4.24690  2.90347  2.73739  3.18146  2.89801  2.37887  2.77519  2.98518  4.58477  3.61503
          0.01681  4.49003  5.21238  0.61958  0.77255  0.48576  0.95510
      8   3.67143  5.77392  2.96122  0.39238  5.22865  3.81407  4.51500  4.82813  3.49438  4.35596  5.35193  3.49950  4.46100  3.74829  3.93695  3.61377  3.99568  4.46228  6.26818  5.06074      8 E - - -
          2.68618  4.42225  2.77519  2.73123  3.46354  2.40513  3.72494  3.29354  2.67741  2.69355  4.24690  2.90347  2.73739  3.18146  2.89801  2.37887  2.77519  2.98518  4.58477  3.61503
          0.01681  4.49003  5.21238  0.61958  0.77255  0.48576  0.95510
      9   3.20733  4.52287  5.02431  4.50789  3.84908  4.55620  5.13318  1.39139  4.40357  2.49032  3.67802  4.67087  4.89186  4.65139  4.57662  3.92744  2.33374  1.03260  5.67973  4.47143      9 v - - -
          2.68618  4.42225  2.77519  2.73123  3.46354  2.40513  3.72494  3.29354  2.67741  2.69355  4.24690  2.90347  2.73739  3.18146  2.89801  2.37887  2.77519  2.98518  4.58477  3.61503
          0.01681  4.49003  5.21238  0.61958  0.77255  0.48576  0.95510
     10   2.45380  4.87897  3.14829  2.58357  4.11527  3.55221  3.74528  2.84489  1.94219  3.13243  3.95449  3.09332  3.93998  2.75730  2.29807  2.48013  2.94812  2.68267  5.38140  4.06224     10 k - - -
          2.68618  4.42225  2.77519  2.73123  3.46354  2.40513  3.72494  3.29354  2.67741  2.69355  4.24690  2.90347  2.73739  3.18146  2.89801  2.37887  2.77519  2.98518  4.58477  3.61503
          0.01681  4.49003  5.21238  0.61958  0.77255  0.48576  0.95510
     11   3.60554  5.27603  4.39840  4.39080  5.44005  0.19957  5.42564  5.23510  4.65096  4.78806  5.79856  4.56592  4.67898  4.92725  4.77731  3.80089  4.13071  4.64409  6.32875  5.57695     11 G - - -
          2.68618  4.42225  2.77519  2.73123  3.46354  2.40513  3.72494  3.29354  2.67741  2.69355  4.24690  2.90347  2.73739  3.18146  2.89801  2.37887  2.77519  2.98518  4.58477  3.61503
          0.01681  4.49003  5.21238  0.61958  0.77255  0.48576  0.95510
     12   3.42551  4.74789  5.09862  4.53466  2.68479  4.61969  4.70323  2.29086  4.38145  0.72484  3.11901  4.65320  4.83848  4.42584  4.43111  3.95316  3.64194  2.66237  4.96502  3.01502     12 l - - -
          2.68618  4.42225  2.77519  2.73123  3.46354  2.40513  3.72494  3.29354  2.67741  2.69355  4.24690  2.90347  2.73739  3.18146  2.89801  2.37887  2.77519  2.98518  4.58477  3.61503
          0.01681  4.49003  5.21238  0.61958  0.77255  0.48576  0.95510
     13   2.35920  3.36950  3.83395  3.29008  3.65523  3.56882  4.12861  2.94416  3.22540  2.38109  3.62693  3.57981  4.07066  3.50730  3.53128  1.45091  2.60688  2.38354  5.11998  3.90565     13 s - - -
          2.68618  4.42225  2.77519  2.73123  3.46354  2.40513  3.72494  3.29354  2.67741  2.69355  4.24690  2.90347  2.73739  3.18146  2.89801  2.37887  2.77519  2.98518  4.58477  3.61503
          0.01681  4.49003  5.21238  0.61958  0.77255  0.48576  0.95510
     14   2.42248  4.07840  3.26319  2.59361  3.95034  2.79503  3.83319  3.06399  2.69780  2.99717  3.84266  2.84811  3.95743  3.03414  3.12941  2.52446  1.74735  3.04963  5.29330  4.00285     14 t - - -
          2.68618  4.42225  2.77519  2.73123  3.46354  2.40513  3.72494  3.29354  2.67741  2.69355  4.24690  2.90347  2.73739  3.18146  2.89801  2.37887  2.77519  2.98518  4.58477  3.61503
          0.01681  4.49003  5.21238  0.61958  0.77255  0.48576  0.95510
     15   0.55141  4.45815  4.02619  3.86143  4.84172  2.50905  4.85562  4.22563  3.95643  3.97454  4.80958  3.81959  4.05205  4.19313  4.17696  2.74586  3.08457  3.59526  6.17707  5.04379     15 A - - -
          2.68618  4.42225  2.77519  2.73123  3.46354  2.40513  3.72494  3.29354  2.67741  2.69355  4.24690  2.90347  2.73739  3.18146  2.89801  2.37887  2.77519  2.98518  4.58477  3.61503
          0.01681  4.49003  5.21238  0.61958  0.77255  0.48576  0.95510
     16   3.45387  4.67677  5.45258  4.99057  3.97783  4.99781  5.72662  0.88239  4.91294  2.40688  3.72650  5.15779  5.24901  5.16689  5.08221  4.43088  3.71978  1.15569  6.07600  4.86263     16 i - - -
          2.68618  4.42225  2.77519  2.73123  3.46354  2.40513  3.72494  3.29354  2.67741  2.69355  4.24690  2.90347  2.73739  3.18146  2.89801  2.37887  2.77519  2.98518  4.58477  3.61503
          0.01681  4.49003  5.21238  0.61958  0.77255  0.48576  0.95510
     17   2.42168  4.44077  3.53665  2.19811  3.30009  3.66781  3.91861  2.75977  2.78626  2.00610  3.54148  3.38765  4.04776  3.23554  3.29158  2.90996  2.53224  2.32703  5.02461  3.78559     17 l - - -
          2.68618  4.42225  2.77519  2.73123  3.46354  2.40513  3.72494  3.29354  2.67741  2.69355  4.24690  2.90347  2.73739  3.18146  2.89801  2.37887  2.77519  2.98518  4.58477  3.61503
          0.01681  4.49003  5.21238  0.61958  0.77255  0.48576  0.95510
     18   2.10190  4.20661  4.41997  3.83255  3.11068  3.94176  4.27231  2.21852  3.69271  2.31790  2.89380  3.98342  4.30037  3.89015  3.82729  3.24275  2.91721  1.36475  4.87705  3.40722     18 v - - -
          2.68618  4.42225  2.77519  2.73123  3.46354  2.40513  3.72494  3.29354  2.67741  2.69355  4.24690  2.90347  2.73739  3.18146  2.89801  2.37887  2.77519  2.98518  4.58477  3.61503
          0.01681  4.49003  5.21238  0.61958  0.77255  0.48576  0.95510
     19   0.52092  4.43132  4.04847  3.89356  4.74372  3.23087  4.85132  4.04632  3.93836  3.87087  4.74789  3.82110  4.04549  4.20199  4.13952  2.56659  3.06550  3.47810  6.13682  4.95844     19 A - - -
          2.68618  4.42225  2.77519  2.73123  3.46354  2.40513  3.72494  3.29354  2.67741  2.69355  4.24690  2.90347  2.73739  3.18146  2.89801  2.37887  2.77519  2.98518  4.58477  3.61503
          0.01681  4.49003  5.21238  0.61958  0.77255  0.48576  0.95510
     20   3.79802  5.88809  0.33101  2.94479  5.38249  3.81428  4.65142  5.14356  3.87388  4.64657  5.67842  3.51865  4.50892  3.91819  4.44300  3.71695  4.16117  4.72695  6.40643  5.20558     20 D - - -
          2.68618  4.42225  2.77519  2.73123  3.46354  2.40513  3.72494  3.29354  2.67741  2.69355  4.24690  2.90347  2.73739  3.18146  2.89801  2.37887  2.77519  2.98518  4.58477  3.61503
          0.01681  4.49003  5.21238  0.61958  0.77255  0.48576  0.95510
     21   1.72913  3.87332  4.17333  3.62550  3.58525  3.77128  4.31711  2.38345  3.53492  2.57920  3.54736  3.84441  4.23920  3.78768  3.77401  3.10216  1.99257  1.70852  5.12315  3.92185     21 v - - -
          2.68618  4.42225  2.77519  2.73123  3.46354  2.40513  3.72494  3.29354  2.67741  2.69355  4.24690  2.90347  2.73739  3.18146  2.89801  2.37887  2.77519  2.98518  4.58477  3.61503
          0.01681  4.49003  5.21238  0.61958  0.77255  0.48576  0.95510
     22   3.60201  5.07065  4.80479  4.49105  3.66694  4.35856  5.08369  2.91651  4.22112  2.20106  0.54842  4.67933  4.85758  4.57714  4.34388  3.99416  3.93869  2.98869  5.55886  4.36421     22 M - - -
          2.68618  4.42225  2.77519  2.73123  3.46354  2.40513  3.72494  3.29354  2.67741  2.69355  4.24690  2.90347  2.73739  3.18146  2.89801  2.37887  2.77519  2.98518  4.58477  3.61503
          0.01681  4.49003  5.21238  0.61958  0.77255  0.48576  0.95510
     23   1.72744  4.36843  4.39913  3.84956  3.60844  4.03174  4.49926  2.08429  3.74565  2.35552  3.53932  4.06843  4.43604  3.99842  3.96175  3.17712  3.16624  1.29253  5.22089  4.01751     23 v - - -
          2.68618  4.42225  2.77519  2.73123  3.46354  2.40513  3.72494  3.29354  2.67741  2.69355  4.24690  2.90347  2.73739  3.18146  2.89801  2.37887  2.77519  2.98518  4.58477  3.61503
          0.01681  4.49003  5.21238  0.61958  0.77255  0.48576  0.95510
     24   3.68962  5.57386  3.90225  3.45624  5.11265  4.05476  4.28745  4.59915  0.42465  4.04381  5.01061  3.83599  4.54267  3.47126  2.77465  3.71460  3.91374  4.28642  5.93367  4.86444     24 K - - -
          2.68618  4.42225  2.77519  2.73123  3.46354  2.40513  3.72494  3.29354  2.67741  2.69355  4.24690  2.90347  2.73739  3.18146  2.89801  2.37887  2.77519  2.98518  4.58477  3.61503
          0.01681  4.49003  5.21238  0.61958  0.77255  0.48576  0.95510
     25   1.09027  4.39173  3.98828  3.56978  4.34518  3.28201  4.49730  3.63495  3.52443  3.41775  4.27652  3.67221  4.00209  3.80520  3.81874  2.47416  1.61728  2.87800  5.74428  4.54881     25 a - - -
          2.68618  4.42225  2.77519  2.73123  3.46354  2.40513  3.72494  3.29354  2.67741  2.69355  4.24690  2.90347  2.73739  3.18146  2.89801  2.37887  2.77519  2.98518  4.58477  3.61503
          0.01681  4.49003  5.21238  0.61958  0.77255  0.48576  0.95510
     26   0.66680  4.40132  4.03155  3.81325  4.75673  3.19694  4.78083  4.14307  3.85664  3.88620  4.71201  3.76527  4.00311  4.10448  4.09074  1.91372  3.01320  3.51990  6.12051  4.95271     26 A - - -
          2.68618  4.42225  2.77519  2.73123  3.46354  2.40513  3.72494  3.29354  2.67741  2.69355  4.24690  2.90347  2.73739  3.18146  2.89801  2.37887  2.77519  2.98518  4.58477  3.61503
          0.01681  4.49003  5.21238  0.61958  0.77255  0.48576  0.95510
     27   3.10192  5.52692  2.11753  2.43312  4.97083  3.46344  4.05314  4.48622  3.04524  4.01804  4.86189  0.92830  4.09177  3.22378  3.60533  3.03478  3.05762  4.04112  6.17383  4.69881     27 n - - -
          2.68618  4.42225  2.77519  2.73123  3.46354  2.40513  3.72494  3.29354  2.67741  2.69355  4.24690  2.90347  2.73739  3.18146  2.89801  2.37887  2.77519  2.98518  4.58477  3.61503
          0.01681  4.49003  5.21238  0.61958  0.77255  0.48576  0.95510
     28   3.26240  4.64156  5.38344  4.91474  4.00462  4.91900  5.64472  1.29116  4.83618  2.47233  3.75886  5.07647  5.19453  5.10077  5.01215  4.34087  3.67175  0.80487  6.05148  4.83134     28 v - - -
          2.68618  4.42225  2.77519  2.73123  3.46354  2.40513  3.72494  3.29354  2.67741  2.69355  4.24690  2.90347  2.73739  3.18146  2.89801  2.37887  2.77519  2.98518  4.58477  3.61503
          0.01681  4.49003  5.21238  0.61958  0.77255  0.48576  0.95510
     29   2.69817  5.16230  2.88055  2.13059  4.48944  3.34474  3.12942  3.75584  2.14505  3.45913  4.20807  2.61795  3.87086  2.69579  2.41808  2.66928  2.38140  3.11482  5.60508  4.20688     29 e - - -
          2.68618  4.42225  2.77519  2.73123  3.46354  2.40513  3.72494  3.29354  2.67741  2.69355  4.24690  2.90347  2.73739  3.18146  2.89801  2.37887  2.77519  2.98518  4.58477  3.61503
          0.01681  4.49003  5.21238  0.61958  0.77255  0.48576  0.95510
     30   3.48186  4.72456  5.41682  4.87610  3.55906  4.91938  5.37281  1.03284  4.76349  1.44658  2.97347  5.04079  5.10389  4.85569  4.83786  4.29870  3.71714  1.73447  5.62988  4.54269     30 i - - -
          2.68618  4.42225  2.77519  2.73123  3.46354  2.40513  3.72494  3.29354  2.67741  2.69355  4.24690  2.90347  2.73739  3.18146  2.89801  2.37887  2.77519  2.98518  4.58477  3.61503
          0.01681  4.49003  5.21238  0.61958  0.77255  0.48576  0.95510
     31   2.68926  4.29181  3.49744  3.00470  3.41113  3.72216  3.57248  2.09826  3.14557  2.04438  3.40096  3.32870  4.09747  3.22268  3.43721  2.98434  2.82907  1.91915  4.88861  3.31282     31 v - - -
          2.68618  4.42225  2.77519  2.73123  3.46354  2.40513  3.72494  3.29354  2.67741  2.69355  4.24690  2.90347  2.73739  3.18146  2.89801  2.37887  2.77519  2.98518  4.58477  3.61503
          0.01681  4.49003  5.21238  0.61958  0.77255  0.48576  0.95510
     32   2.76732  5.46091  1.98259  1.48391  4.78300  2.86432  3.80576  4.28532  2.41781  3.75641  4.52347  2.53088  3.96493  2.72422  3.17013  2.83290  3.15288  3.84212  5.89179  4.44092     32 e - - -
          2.68618  4.42225  2.77519  2.73123  3.46354  2.40513  3.72494  3.29354  2.67741  2.69355  4.24690  2.90347  2.73739  3.18146  2.89801  2.37887  2.77519  2.98518  4.58477  3.61503
          0.01681  4.49003  5.21238  0.61958  0.77255  0.48576  0.95510
     33   3.13157  4.46684  4.97875  4.39128  3.30257  4.37043  4.70195  1.40830  4.22293  1.32172  3.19408  4.48413  4.65616  4.33491  4.27445  3.69869  3.36077  1.87047  3.91954  3.96251     33 l - - -
          2.68618  4.42225  2.77519  2.73123  3.46354  2.40513  3.72494  3.29354  2.67741  2.69355  4.24690  2.90347  2.73739  3.18146  2.89801  2.37887  2.77519  2.98518  4.58477  3.61503
          0.01681  4.49003  5.21238  0.61958  0.77255  0.48576  0.95510
     34   3.10401  5.69800  2.15294  0.95457  4.99836  3.48717  3.93461  4.51327  2.50234  3.98022  4.79054  2.93709  4.05778  2.86515  3.39550  2.99931  3.37075  4.07225  6.12053  4.63608     34 e - - -
          2.68618  4.42225  2.77519  2.73123  3.46354  2.40513  3.72494  3.29354  2.67741  2.69355  4.24690  2.90347  2.73739  3.18146  2.89801  2.37887  2.77519  2.98518  4.58477  3.61503
          0.01681  4.49003  5.21238  0.61958  0.77255  0.48576  0.95510
     35   2.53810  4.95159  3.07110  2.51396  4.20824  3.38734  3.71755  2.81748  2.28166  3.21789  3.71254  1.98218  3.34869  2.85671  2.59119  2.64892  2.93254  3.29422  5.44293  4.09813     35 n - - -
          2.68618  4.42225  2.77519  2.73123  3.46354  2.40513  3.72494  3.29354  2.67741  2.69355  4.24690  2.90347  2.73739  3.18146  2.89801  2.37887  2.77519  2.98518  4.58477  3.61503
          0.01681  4.49003  5.21238  0.61958  0.77255  0.48576  0.95510
     36   1.36909  4.39748  3.99283  3.64942  4.55162  3.23069  4.60551  3.89999  3.63418  3.64363  4.47780  3.69679  3.99171  3.90714  3.91297  2.36695  1.13351  3.37474  5.92317  4.74027     36 t - - -
          2.68618  4.42225  2.77519  2.73123  3.46354  2.40513  3.72494  3.29354  2.67741  2.69355  4.24690  2.90347  2.73739  3.18146  2.89801  2.37887  2.77519  2.98518  4.58477  3.61503
          0.01681  4.49003  5.21238  0.61958  0.77255  0.48576  0.95510
     37   3.28873  5.49739  3.67126  2.97848  5.00900  3.90323  3.81262  4.34411  1.09676  3.72786  4.57408  2.72099  4.25551  2.93256  1.53116  3.25682  3.44389  3.99645  5.73170  4.56239     37 k - - -
          2.68618  4.42225  2.77519  2.73123  3.46354  2.40513  3.72494  3.29354  2.67741  2.69355  4.24690  2.90347  2.73739  3.18146  2.89801  2.37887  2.77519  2.98518  4.58477  3.61503
          0.01681  4.49003  5.21238  0.61958  0.77255  0.48576  0.95510
     38   3.60554  5.27603  4.39840  4.39080  5.44005  0.19957  5.42564  5.23510  4.65096  4.78806  5.79856  4.56592  4.67898  4.92725  4.77731  3.80089  4.13071  4.64409  6.32875  5.57695     38 G - - -
          2.68618  4.42225  2.77519  2.73123  3.46354  2.40513  3.72494  3.29354  2.67741  2.69355  4.24690  2.90347  2.73739  3.18146  2.89801  2.37887  2.77519  2.98518  4.58477  3.61503
          0.01681  4.49003  5.21238  0.61958  0.77255  0.48576  0.95510
     39   2.68885  3.90798  3.68818  3.11778  2.74470  2.88048  3.75442  2.82399  3.05904  1.99429  2.89413  2.76597  4.07569  3.21797  3.37994  2.43122  2.92094  2.60857  4.93162  3.70946     39 l - - -
          2.68618  4.42225  2.77519  2.73123  3.46354  2.40513  3.72494  3.29354  2.67741  2.69355  4.24690  2.90347  2.73739  3.18146  2.89801  2.37887  2.77519  2.98518  4.58477  3.61503
          0.01681  4.49003  5.21238  0.61958  0.77255  0.48576  0.95510
     40   3.60554  5.27603  4.39840  4.39080  5.44005  0.19957  5.42564  5.23510  4.65096  4.78806  5.79856  4.56592  4.67898  4.92725  4.77731  3.80089  4.13071  4.64409  6.32875  5.57695     40 G - - -
          2.68618  4.42225  2.77519  2.73123  3.46354  2.40513  3.72494  3.29354  2.67741  2.69355  4.24690  2.90347  2.73739  3.18146  2.89801  2.37887  2.77519  2.98518  4.58477  3.61503
          0.01681  4.49003  5.21238  0.61958  0.77255  0.48576  0.95510
     41   3.47346  4.76873  4.92822  4.49527  2.03377  4.44486  3.86961  3.21447  4.31607  2.47628  2.73838  4.30290  4.76361  4.31564  4.32334  3.77738  3.69560  3.08880  2.08400  1.17114     41 y - - -
          2.68618  4.42225  2.77519  2.73123  3.46354  2.40513  3.72494  3.29354  2.67741  2.69355  4.24690  2.90347  2.73739  3.18146  2.89801  2.37887  2.77519  2.98518  4.58477  3.61503
          0.01681  4.49003  5.21238  0.61958  0.77255  0.48576  0.95510
     42   3.33029  4.65617  5.08372  4.50545  2.66478  4.58097  4.89511  2.16469  4.36467  1.77376  1.18672  4.66324  4.81661  4.44649  4.43451  3.91677  3.55535  1.99065  5.23643  4.12313     42 m - - -
          2.68618  4.42225  2.77519  2.73123  3.46354  2.40513  3.72494  3.29354  2.67741  2.69355  4.24690  2.90347  2.73739  3.18146  2.89801  2.37887  2.77519  2.98518  4.58477  3.61503
          0.01681  4.49003  5.21238  0.61958  0.77255  0.48576  0.95510
     43   2.56647  4.47320  3.90735  3.70511  4.62091  3.27514  4.70046  3.92828  3.69524  3.73555  4.62585  3.75004  4.05793  4.02462  3.92974  2.51412  0.63558  3.42252  6.01158  4.80263     43 T - - -
          2.68618  4.42225  2.77519  2.73123  3.46354  2.40513  3.72494  3.29354  2.67741  2.69355  4.24690  2.90347  2.73739  3.18146  2.89801  2.37887  2.77519  2.98518  4.58477  3.61503
          0.01681  4.49003  5.21238  0.61958  0.77255  0.48576  0.95510
     44   3.44902  4.66965  5.45624  4.99420  3.99824  5.00189  5.73613  1.09892  4.92024  2.43383  3.74535  5.16052  5.25278  5.17917  5.09251  4.43457  3.71473  0.91939  6.09188  4.87283     44 v - - -
          2.68618  4.42225  2.77519  2.73123  3.46354  2.40513  3.72494  3.29354  2.67741  2.69355  4.24690  2.90347  2.73739  3.18146  2.89801  2.37887  2.77519  2.98518  4.58477  3.61503
          0.01681  4.49003  5.21238  0.61958  0.77255  0.48576  0.95510
     45   3.03272  5.04408  3.51745  2.94456  3.17594  3.79888  3.88507  3.53044  0.98258  2.88705  4.07743  3.38638  4.19032  3.10643  2.77343  3.09829  3.25253  3.30812  5.28450  3.89188     45 k - - -
          2.68618  4.42225  2.77519  2.73123  3.46354  2.40513  3.72494  3.29354  2.67741  2.69355  4.24690  2.90347  2.73739  3.18146  2.89801  2.37887  2.77519  2.98518  4.58477  3.61503
          0.01681  4.49003  5.21238  0.61958  0.77255  0.48576  0.95510
     46   2.95176  4.60520  5.29910  4.81769  3.98390  4.81985  5.51229  1.24441  4.73473  2.50059  3.75518  4.97259  5.11677  4.99406  4.90815  4.22742  3.61643  0.88717  5.96472  4.74622     46 v - - -
          2.68618  4.42225  2.77519  2.73123  3.46354  2.40513  3.72494  3.29354  2.67741  2.69355  4.24690  2.90347  2.73739  3.18146  2.89801  2.37887  2.77519  2.98518  4.58477  3.61503
          0.01681  4.49003  5.21238  0.61958  0.77255  0.48576  0.95510
     47   2.53399  4.44647  3.51334  2.69563  3.36378  3.65493  3.90347  2.61432  2.90635  2.53511  3.54813  3.22117  4.03565  3.09751  3.09560  2.22743  2.63243  1.98016  5.02408  3.78310     47 v - - -
          2.68618  4.42225  2.77519  2.73123  3.46354  2.40513  3.72494  3.29354  2.67741  2.69355  4.24690  2.90347  2.73739  3.18146  2.89801  2.37887  2.77519  2.98518  4.58477  3.61503
          0.01681  4.49003  5.21238  0.61958  0.77255  0.48576  0.95510
     48   3.60554  5.27603  4.39840  4.39080  5.44005  0.19957  5.42564  5.23510  4.65096  4.78806  5.79856  4.56592  4.67898  4.92725  4.77731  3.80089  4.13071  4.64409  6.32875  5.57695     48 G - - -
          2.68618  4.42225  2.77519  2.73123  3.46354  2.40513  3.72494  3.29354  2.67741  2.69355  4.24690  2.90347  2.73739  3.18146  2.89801  2.37887  2.77519  2.98518  4.58477  3.61503
          0.01681  4.49003  5.21238  0.61958  0.77255  0.48576  0.95510
     49   3.33987  5.94319  0.76214  2.37504  5.26161  3.48787  4.14340  4.87967  3.27582  4.35360  5.24783  2.05016  4.16823  3.33066  3.93612  3.19876  3.66467  4.40859  6.45864  4.89594     49 d - - -
          2.68618  4.42225  2.77519  2.73123  3.46354  2.40513  3.72494  3.29354  2.67741  2.69355  4.24690  2.90347  2.73739  3.18146  2.89801  2.37887  2.77519  2.98518  4.58477  3.61503
          0.01681  4.49003  5.21238  0.61958  0.77255  0.48576  0.95510
     50   3.34464  4.76578  4.95866  4.67915  4.09846  4.34408  5.40770  2.23151  4.56372  2.69886  4.00195  4.76456  4.89893  4.89622  4.71472  3.91916  3.70814  0.48726  5.97149  4.72990     50 V - - -
          2.68618  4.42225  2.77519  2.73123  3.46354  2.40513  3.72494  3.29354  2.67741  2.69355  4.24690  2.90347  2.73739  3.18146  2.89801  2.37887  2.77519  2.98518  4.58477  3.61503
          0.01681  4.49003  5.21238  0.61958  0.77255  0.48576  0.95510
     51   1.96741  4.51524  3.87926  3.77716  4.95473  0.63714  4.87115  4.38123  3.97274  4.10508  4.93723  3.79716  4.07450  4.19954  4.20658  2.78219  3.13502  3.70527  6.25967  5.12766     51 G - - -
          2.68618  4.42225  2.77519  2.73123  3.46354  2.40513  3.72494  3.29354  2.67741  2.69355  4.24690  2.90347  2.73739  3.18146  2.89801  2.37887  2.77519  2.98518  4.58477  3.61503
          0.01681  4.49003  5.21238  0.61958  0.77255  0.48576  0.95510
     52   0.40110  4.63336  4.22663  4.09855  4.80417  3.43355  5.02480  4.03771  4.13522  3.88407  4.87418  4.04881  4.23249  4.41890  4.30716  2.99333  3.31505  3.56984  6.15638  5.05108     52 A - - -
          2.68618  4.42225  2.77519  2.73123  3.46354  2.40513  3.72494  3.29354  2.67741  2.69355  4.24690  2.90347  2.73739  3.18146  2.89801  2.37887  2.77519  2.98518  4.58477  3.61503
          0.01681  4.49003  5.21238  0.61958  0.77255  0.48576  0.95510
     53   3.37909  4.67346  5.24199  4.80632  3.95037  4.75009  5.53359  1.79391  4.68565  2.43368  3.74683  4.95705  5.10662  4.97785  4.86566  4.19193  3.67032  0.60716  5.98458  4.73976     53 V - - -
          2.68618  4.42225  2.77519  2.73123  3.46354  2.40513  3.72494  3.29354  2.67741  2.69355  4.24690  2.90347  2.73739  3.18146  2.89801  2.37887  2.77519  2.98518  4.58477  3.61503
          0.01681  4.49003  5.21238  0.61958  0.77255  0.48576  0.95510
     54   2.83107  5.24688  3.08122  2.52577  4.60657  3.57134  3.70999  4.05254  2.00880  3.52903  4.30018  1.89384  3.96253  2.24610  2.28841  2.80087  2.62812  3.64910  5.64601  4.29670     54 n - - -
          2.68618  4.42225  2.77519  2.73123  3.46354  2.40513  3.72494  3.29354  2.67741  2.69355  4.24690  2.90347  2.73739  3.18146  2.89801  2.37887  2.77519  2.98518  4.58477  3.61503
          0.01681  4.49003  5.21238  0.61958  0.77255  0.48576  0.95510
     55   0.64823  4.40135  4.03450  3.82146  4.75775  3.19742  4.78733  4.14089  3.86570  3.88779  4.71536  3.76928  4.00475  4.11332  4.09671  1.97397  3.01519  3.51888  6.12313  4.95580     55 A - - -
          2.68618  4.42225  2.77519  2.73123  3.46354  2.40513  3.72494  3.29354  2.67741  2.69355  4.24690  2.90347  2.73739  3.18146  2.89801  2.37887  2.77519  2.98518  4.58477  3.61503
          0.01681  4.49003  5.21238  0.61958  0.77255  0.48576  0.95510
     56   0.62800  4.40172  4.03751  3.83094  4.75888  3.19825  4.79502  4.13768  3.87618  3.88955  4.71951  3.77405  4.00694  4.12377  4.10350  2.04500  3.01787  3.51744  6.12626  4.95928     56 A - - -
          2.68618  4.42225  2.77519  2.73123  3.46354  2.40513  3.72494  3.29354  2.67741  2.69355  4.24690  2.90347  2.73739  3.18146  2.89801  2.37887  2.77519  2.98518  4.58477  3.61503
          0.01681  4.49003  5.21238  0.61958  0.77255  0.48576  0.95510
     57   3.44123  4.66794  5.43321  4.97149  3.99461  4.97844  5.71196  1.30869  4.89367  2.43620  3.74591  5.13800  5.23818  5.15577  5.06781  4.41021  3.70844  0.77665  6.07999  4.85856     57 v - - -
          2.68618  4.42225  2.77519  2.73123  3.46354  2.40513  3.72494  3.29354  2.67741  2.69355  4.24690  2.90347  2.73739  3.18146  2.89801  2.37887  2.77519  2.98518  4.58477  3.61503
          0.01681  4.49003  5.21238  0.61958  0.77255  0.48576  0.95510
     58   2.69909  5.17968  2.61918  2.05360  4.51182  3.47331  3.31745  3.98907  2.40549  3.47931  3.53391  2.58415  3.86860  2.42719  2.78923  2.22994  2.54316  3.56343  5.61981  4.21620     58 e - - -
          2.68618  4.42225  2.77519  2.73123  3.46354  2.40513  3.72494  3.29354  2.67741  2.69355  4.24690  2.90347  2.73739  3.18146  2.89801  2.37887  2.77519  2.98518  4.58477  3.61503
          0.01681  4.49003  5.21238  0.61958  0.77255  0.48576  0.95510
     59   0.86123  3.78023  4.13869  3.70866  4.34211  3.25705  4.56424  3.67416  3.64054  3.43211  4.28357  3.72923  3.99511  3.90008  3.90682  2.20993  2.31125  3.01028  5.74855  4.56913     59 a - - -
          2.68618  4.42225  2.77519  2.73123  3.46354  2.40513  3.72494  3.29354  2.67741  2.69355  4.24690  2.90347  2.73739  3.18146  2.89801  2.37887  2.77519  2.98518  4.58477  3.61503
          0.01681  4.49003  5.21238  0.61958  0.77255  0.48576  0.95510
     60   1.86803  4.50231  3.89203  3.77987  4.94302  0.67113  4.86373  4.36659  3.96445  4.09007  4.91859  3.79264  4.06549  4.19046  4.19936  2.76900  3.12064  3.69072  6.25219  5.11834     60 G - - -
          2.68618  4.42225  2.77519  2.73123  3.46354  2.40513  3.72494  3.29354  2.67741  2.69355  4.24690  2.90347  2.73739  3.18146  2.89801  2.37887  2.77519  2.98518  4.58477  3.61503
          0.01681  4.49003  5.21238  0.61958  0.77255  0.48576  0.95510
     61   2.67181  4.10976  3.04484  2.38974  4.45580  3.52327  3.69093  3.90480  1.62020  3.41975  4.19031  3.00990  3.91258  2.54977  2.33947  2.40779  2.79522  3.51437  5.57591  4.21028     61 k - - -
          2.68618  4.42225  2.77519  2.73123  3.46354  2.40513  3.72494  3.29354  2.67741  2.69355  4.24690  2.90347  2.73739  3.18146  2.89801  2.37887  2.77519  2.98518  4.58477  3.61503
          0.01681  4.49003  5.21238  0.61958  0.77255  0.48576  0.95510
     62   2.06717  4.86995  3.11462  2.55796  4.10759  3.53099  3.74037  3.51903  2.48495  2.94167  3.49347  2.90565  3.92299  2.00469  2.99891  2.41052  2.81388  3.04500  5.38203  4.05406     62 q - - -
          2.68618  4.42225  2.77519  2.73123  3.46354  2.40513  3.72494  3.29354  2.67741  2.69355  4.24690  2.90347  2.73739  3.18146  2.89801  2.37887  2.77519  2.98518  4.58477  3.61503
          0.01681  4.49003  5.21238  0.61958  0.77255  0.48576  0.95510
     63   2.56207  4.30075  3.79042  2.62144  3.42411  3.72946  4.00416  2.16556  3.02283  2.07626  3.26361  3.55864  4.10457  3.42361  3.44202  2.64202  2.64487  2.05586  4.90338  3.68943     63 v - - -
          2.68618  4.42225  2.77519  2.73123  3.46354  2.40513  3.72494  3.29354  2.67741  2.69355  4.24690  2.90347  2.73739  3.18146  2.89801  2.37887  2.77519  2.98518  4.58477  3.61503
          0.01681  4.49003  5.21238  0.61958  0.77255  0.48576  0.95510
     64   0.73417  4.44795  3.98427  3.79898  4.84216  1.77903  4.81376  4.24860  3.90273  3.97305  4.79366  3.78112  4.03172  4.13531  4.14348  2.72080  3.06051  3.60080  6.17349  5.03020     64 a - - -
          2.68618  4.42225  2.77519  2.73123  3.46354  2.40513  3.72494  3.29354  2.67741  2.69355  4.24690  2.90347  2.73739  3.18146  2.89801  2.37887  2.77519  2.98518  4.58477  3.61503
          0.01681  4.49003  5.21238  0.61958  0.77255  0.48576  0.95510
     65   2.42270  4.57294  3.22793  2.58874  3.73758  3.61058  3.84232  2.33393  2.27828  2.55605  3.23068  3.25433  3.99432  3.09126  2.99994  2.72146  2.61846  2.53031  5.13188  3.86635     65 k - - -
          2.68618  4.42225  2.77519  2.73123  3.46354  2.40513  3.72494  3.29354  2.67741  2.69355  4.24690  2.90347  2.73739  3.18146  2.89801  2.37887  2.77519  2.98518  4.58477  3.61503
          0.01681  4.49003  5.21238  0.61958  0.77255  0.48576  0.95510
     66   2.34223  5.11718  2.98746  1.78169  4.42688  3.48958  3.67887  3.88554  2.28439  3.15646  3.94836  2.97358  3.88276  2.62718  2.66980  2.23200  2.86373  3.48895  5.57052  4.18650     66 e - - -
          2.68618  4.42225  2.77519  2.73123  3.46354  2.40513  3.72494  3.29354  2.67741  2.69355  4.24690  2.90347  2.73739  3.18146  2.89801  2.37887  2.77519  2.98518  4.58477  3.61503
          0.01681  4.49003  5.21238  0.61958  0.77255  0.48576  0.95510
     67   2.70228  3.74819  3.62541  3.05814  2.79353  3.69147  3.24050  2.88585  3.00635  2.60032  2.96990  2.09929  4.06985  3.30199  3.34623  2.69890  2.93414  2.66550  4.93461  2.64807     67 n - - -
          2.68618  4.42225  2.77519  2.73123  3.46354  2.40513  3.72494  3.29354  2.67741  2.69355  4.24690  2.90347  2.73739  3.18146  2.89801  2.37887  2.77519  2.98518  4.58477  3.61503
          0.01681  4.49003  5.21238  0.61958  0.77255  0.48576  0.95510
     68   2.87059  5.37072  2.46293  2.38625  4.68790  1.93264  3.47088  4.17332  2.51172  3.66488  4.43729  1.93351  3.95687  2.39952  3.10658  2.81465  3.11578  3.75055  5.81262  4.38543     68 g - - -
          2.68618  4.42225  2.77519  2.73123  3.46354  2.40513  3.72494  3.29354  2.67741  2.69355  4.24690  2.90347  2.73739  3.18146  2.89801  2.37887  2.77519  2.98518  4.58477  3.61503
          0.01681  4.49003  5.21238  0.61958  0.77255  0.48576  0.95510
     69   2.06983  3.66572  3.04918  2.49283  4.26380  3.51127  3.55693  3.69621  1.85460  3.26613  4.05901  2.66357  3.90316  2.57897  2.93892  2.64552  2.83023  3.34429  5.47636  3.87096     69 k - - -
          2.68618  4.42225  2.77519  2.73123  3.46354  2.40513  3.72494  3.29354  2.67741  2.69355  4.24690  2.90347  2.73739  3.18146  2.89801  2.37887  2.77519  2.98518  4.58477  3.61503
          0.01681  4.49003  5.21238  0.61958  0.77255  0.48576  0.95510
     70   3.66161  4.92233  5.09189  4.67666  1.22927  4.64283  4.01857  3.08834  4.49669  1.32242  3.65762  4.48570  4.91568  4.45761  4.48773  3.99002  3.87848  3.10554  4.17382  1.95448     70 f - - -
          2.68618  4.42225  2.77519  2.73123  3.46354  2.40513  3.72494  3.29354  2.67741  2.69355  4.24690  2.90347  2.73739  3.18146  2.89801  2.37887  2.77519  2.98518  4.58477  3.61503
          0.01681  4.49003  5.21238  0.61958  0.77255  0.48576  0.95510
     71   3.44153  4.66795  5.43421  4.97247  3.99492  4.97947  5.71303  1.30257  4.89485  2.43631  3.74602  5.13897  5.23883  5.15684  5.06893  4.41128  3.70866  0.78004  6.08060  4.85924     71 v - - -
          2.68618  4.42225  2.77519  2.73123  3.46354  2.40513  3.72494  3.29354  2.67741  2.69355  4.24690  2.90347  2.73739  3.18146  2.89801  2.37887  2.77519  2.98518  4.58477  3.61503
          0.01681  4.49003  5.21238  0.61958  0.77255  0.48576  0.95510
     72   1.81699  4.42231  3.90571  3.59363  4.76126  2.60498  4.62718  4.20308  3.63733  3.87086  4.66150  3.65926  3.97113  3.89565  3.94141  0.85365  2.72574  3.55491  6.08235  4.89696     72 s - - -
          2.68618  4.42225  2.77519  2.73123  3.46354  2.40513  3.72494  3.29354  2.67741  2.69355  4.24690  2.90347  2.73739  3.18146  2.89801  2.37887  2.77519  2.98518  4.58477  3.61503
          0.01681  4.49003  5.21238  0.61958  0.77255  0.48576  0.95510
     73   2.05451  3.65900  3.86865  3.29919  3.13691  3.69864  4.04086  2.77024  3.22104  2.50600  3.41465  3.60254  4.10276  3.48653  3.49474  1.86048  2.74812  2.49549  2.92477  3.69037     73 s - - -
          2.68618  4.42225  2.77519  2.73123  3.46354  2.40513  3.72494  3.29354  2.67741  2.69355  4.24690  2.90347  2.73739  3.18146  2.89801  2.37887  2.77519  2.98518  4.58477  3.61503
          0.01681  4.49003  5.21238  0.61958  0.77255  0.48576  0.95510
     74   2.71630  5.16755  2.54298  2.42307  4.49435  3.48867  3.43695  3.70023  1.53587  3.46172  4.21590  2.84721  3.88411  2.78108  2.69515  2.45796  2.85712  3.46182  5.60846  4.21667     74 k - - -
          2.68618  4.42225  2.77519  2.73123  3.46354  2.40513  3.72494  3.29354  2.67741  2.69355  4.24690  2.90347  2.73739  3.18146  2.89801  2.37887  2.77519  2.98518  4.58477  3.61503
          0.01681  4.49003  5.21238  0.61958  0.77255  0.48576  0.95510
     75   3.21521  4.56129  5.00285  4.52916  3.89768  4.50372  5.19584  1.74992  4.40566  2.51867  3.73462  4.67670  4.89503  4.68730  4.58682  3.56967  3.50337  0.70084  5.76220  4.52897     75 v - - -
          2.68618  4.42225  2.77519  2.73123  3.46354  2.40513  3.72494  3.29354  2.67741  2.69355  4.24690  2.90347  2.73739  3.18146  2.89801  2.37887  2.77519  2.98518  4.58477  3.61503
          0.01681  4.49003  5.21238  0.61958  0.77255  0.48576  0.95510
     76   3.56203  4.86224  5.14688  4.81909  3.87992  4.69219  5.47801  0.53146  4.66648  2.37816  3.75898  4.98968  5.10169  4.97526  4.80071  4.28776  3.86394  2.05903  5.86841  4.63918     76 I - - -
          2.68618  4.42225  2.77519  2.73123  3.46354  2.40513  3.72494  3.29354  2.67741  2.69355  4.24690  2.90347  2.73739  3.18146  2.89801  2.37887  2.77519  2.98518  4.58477  3.61503
          0.01681  4.49003  5.21238  0.61958  0.77255  0.48576  0.95510
     77   1.35379  4.51309  3.84503  3.61462  4.70562  3.28776  4.67161  4.06663  3.67735  3.79550  4.66214  3.71879  1.07029  3.96748  3.95449  2.77531  3.09491  3.52477  6.04867  4.86811     77 p - - -
          2.68618  4.42225  2.77519  2.73123  3.46354  2.40513  3.72494  3.29354  2.67741  2.69355  4.24690  2.90347  2.73739  3.18146  2.89801  2.37887  2.77519  2.98518  4.58477  3.61503
          0.01681  4.49003  5.21238  0.61958  0.77255  0.48576  0.95510
     78   3.86267  5.56917  4.42763  3.85712  5.09393  4.17083  4.48162  4.72235  2.75797  4.12351  5.14076  4.15148  4.67427  3.70170  0.34622  3.93986  4.10600  4.42609  5.94099  4.92898     78 R - - -
          2.68618  4.42225  2.77519  2.73123  3.46354  2.40513  3.72494  3.29354  2.67741  2.69355  4.24690  2.90347  2.73739  3.18146  2.89801  2.37887  2.77519  2.98518  4.58477  3.61503
          0.01681  4.49003  5.21238  0.61958  0.77255  0.48576  0.95510
     79   2.78157  4.62460  3.96449  3.70195  4.32937  3.49623  4.66802  3.49340  3.65002  3.30834  4.37415  3.85259  0.74007  4.00899  3.90032  2.99385  3.24713  2.43879  5.81787  4.58124     79 p - - -
          2.68618  4.42225  2.77519  2.73123  3.46354  2.40513  3.72494  3.29354  2.67741  2.69355  4.24690  2.90347  2.73739  3.18146  2.89801  2.37887  2.77519  2.98518  4.58477  3.61503
          0.01681  4.49003  5.21238  0.61958  0.77255  0.48576  0.95510
     80   2.18882  4.85558  3.12066  2.59221  4.13774  3.51493  2.60258  3.16210  2.58855  3.16916  3.98913  2.68955  3.93471  2.94098  3.03972  1.81983  2.94805  3.23009  5.41617  4.08915     80 s - - -
          2.68618  4.42225  2.77519  2.73123  3.46354  2.40513  3.72494  3.29354  2.67741  2.69355  4.24690  2.90347  2.73739  3.18146  2.89801  2.37887  2.77519  2.98518  4.58477  3.61503
          0.01681  4.49003  5.21238  0.61958  0.77255  0.48576  0.95510
     81   2.68280  5.27491  1.81495  2.02475  4.60585  3.26633  3.71176  4.09165  2.44249  3.57415  3.88941  2.38338  3.67715  2.51682  2.98401  2.72193  3.00407  3.65890  5.71140  4.29252     81 d - - -
          2.68618  4.42225  2.77519  2.73123  3.46354  2.40513  3.72494  3.29354  2.67741  2.69355  4.24690  2.90347  2.73739  3.18146  2.89801  2.37887  2.77519  2.98518  4.58477  3.61503
          0.01681  4.49003  5.21238  0.61958  0.77255  0.48576  0.95510
     82   2.62913  4.88453  2.74314  2.44128  3.21922  3.10358  3.73178  3.53529  2.53537  3.14190  3.65174  2.58506  3.91654  2.88417  2.99816  2.03941  2.84288  3.06815  5.38941  3.16986     82 s - - -
          2.68618  4.42225  2.77519  2.73123  3.46354  2.40513  3.72494  3.29354  2.67741  2.69355  4.24690  2.90347  2.73739  3.18146  2.89801  2.37887  2.77519  2.98518  4.58477  3.61503
          0.01681  4.49003  5.21238  0.61958  0.77255  0.48576  0.95510
     83   3.11702  4.43587  4.97837  4.41159  3.52490  4.41790  4.82247  1.60464  4.27067  1.81259  2.60733  4.52369  4.71969  4.43654  4.36334  3.75443  2.81029  1.29363  5.29096  4.12672     83 v - - -
          2.68618  4.42225  2.77519  2.73123  3.46354  2.40513  3.72494  3.29354  2.67741  2.69355  4.24690  2.90347  2.73739  3.18146  2.89801  2.37887  2.77519  2.98518  4.58477  3.61503
          0.01681  4.49003  5.21238  0.61958  0.77255  0.48576  0.95510
     84   2.53187  5.13260  2.44515  1.78945  4.44491  2.97760  3.51600  3.70655  2.42833  3.42386  4.18257  2.84784  3.87710  2.71442  2.91606  2.59065  2.93284  3.12511  5.58508  3.41466     84 e - - -
          2.68618  4.42225  2.77519  2.73123  3.46354  2.40513  3.72494  3.29354  2.67741  2.69355  4.24690  2.90347  2.73739  3.18146  2.89801  2.37887  2.77519  2.98518  4.58477  3.61503
          0.01681  4.49003  5.21238  0.61958  0.77255  0.48576  0.95510
     85   2.64512  5.15475  2.36706  2.30293  4.47885  3.04051  3.66613  3.45599  2.17343  3.45101  4.20107  2.83764  3.86962  2.41900  2.83131  2.46158  2.55014  3.39279  5.60010  3.70166     85 k - - -
          2.68618  4.42225  2.77519  2.73123  3.46354  2.40513  3.72494  3.29354  2.67741  2.69355  4.24690  2.90347  2.73739  3.18146  2.89801  2.37887  2.77519  2.98518  4.58477  3.61503
          0.01681  4.49003  5.21238  0.61958  0.77255  0.48576  0.95510
     86   2.19418  3.50709  4.28718  3.69375  2.64220  3.81205  4.12456  2.50401  3.55135  2.22365  2.83468  3.84561  4.17967  3.74875  3.21683  3.10572  2.22840  2.00675  4.74638  3.29238     86 v - - -
          2.68618  4.42225  2.77519  2.73123  3.46354  2.40513  3.72494  3.29354  2.67741  2.69355  4.24690  2.90347  2.73739  3.18146  2.89801  2.37887  2.77519  2.98518  4.58477  3.61503
          0.01681  4.49003  5.21238  0.61958  0.77255  0.48576  0.95510
     87   3.59181  4.88522  5.21684  4.68333  0.92853  4.78600  4.72314  2.40147  4.52885  1.61873  2.85126  4.78298  4.97553  4.54830  4.57385  4.13620  3.80847  2.67561  4.91633  3.50585     87 f - - -
          2.68618  4.42225  2.77519  2.73123  3.46354  2.40513  3.72494  3.29354  2.67741  2.69355  4.24690  2.90347  2.73739  3.18146  2.89801  2.37887  2.77519  2.98518  4.58477  3.61503
          0.01681  4.49003  5.21238  0.61958  0.77255  0.48576  0.95510
     88   2.69038  2.27665  4.07872  3.09741  3.29447  3.58045  3.62265  2.33744  3.38121  1.86637  3.30191  3.73138  4.15057  3.42052  3.58510  3.06167  2.92257  2.14183  4.79820  3.60280     88 l - - -
          2.68618  4.42225  2.77519  2.73123  3.46354  2.40513  3.72494  3.29354  2.67741  2.69355  4.24690  2.90347  2.73739  3.18146  2.89801  2.37887  2.77519  2.98518  4.58477  3.61503
          0.03769  4.49003  3.65850  0.61958  0.77255  0.48576  0.95510
     89   2.56305  3.68797  2.75431  2.27821  4.45352  3.33765  3.43320  3.52226  2.05007  3.20413  4.18213  2.76927  3.62889  2.33956  2.69300  2.49886  2.91964  3.51107  5.58296  4.18853     89 k - - -
          2.68618  4.42225  2.77519  2.73123  3.46354  2.40513  3.72494  3.29354  2.67741  2.69355  4.24690  2.90347  2.73739  3.18146  2.89801  2.37887  2.77519  2.98518  4.58477  3.61503
          0.06175  4.46950  3.02773  0.61958  0.77255  0.51960  0.90328
     90   2.55599  5.04115  2.47202  2.28683  3.93173  3.38956  3.05129  3.77800  2.43211  3.11146  4.09762  2.96666  2.52215  2.78810  2.91346  2.50578  2.64939  3.40123  5.50935  3.90489     90 e - - -
          2.68618  4.42225  2.77519  2.73123  3.46354  2.40513  3.72494  3.29354  2.67741  2.69355  4.24690  2.90347  2.73739  3.18146  2.89801  2.37887  2.77519  2.98518  4.58477  3.61503
          0.22504  4.42569  1.66309  0.61958  0.77255  0.58608  0.81307
     91   2.63842  5.07451  2.76898  2.06835  4.39050  3.25584  3.60667  3.44517  1.90947  3.36630  4.12546  2.63837  3.62274  2.71541  2.77410  2.48158  2.77794  3.44993  5.52396  4.13208     91 k - - -
          2.68618  4.42225  2.77519  2.73123  3.46354  2.40513  3.72494  3.29354  2.67741  2.69355  4.24690  2.90347  2.73739  3.18146  2.89801  2.37887  2.77519  2.98518  4.58477  3.61503
          0.04185  4.22267  3.63727  0.61958  0.77255  0.82028  0.58037
     92   2.64495  5.11516  2.65642  2.00470  4.44168  3.11696  3.60272  3.91574  2.04621  3.41119  4.16365  2.70556  3.80288  2.55426  2.74682  2.38383  2.87777  3.26933  5.55645  4.15443     92 e - - -
          2.68618  4.42225  2.77519  2.73123  3.46354  2.40513  3.72494  3.29354  2.67741  2.69355  4.24690  2.90347  2.73739  3.18146  2.89801  2.37887  2.77519  2.98518  4.58477  3.61503
          0.11817  4.20327  2.33816  0.61958  0.77255  0.71682  0.67002
     93   2.21820  4.40636  3.35327  2.78996  3.42383  3.53936  3.78928  2.46178  2.43508  2.55956  3.51134  3.22788  3.27755  3.07126  3.13576  2.63373  2.65916  2.54389  4.98502  3.73410     93 a - - -
          2.68618  4.42225  2.77519  2.73123  3.46354  2.40513  3.72494  3.29354  2.67741  2.69355  4.24690  2.90347  2.73739  3.18146  2.89801  2.37887  2.77519  2.98518  4.58477  3.61503
          0.02308  4.17598  4.89832  0.61958  0.77255  0.63033  0.76017
     94   2.58331  5.11725  2.81970  2.00740  4.44572  3.42236  3.39130  3.91945  2.12049  3.17997  4.16301  2.65229  3.51295  2.50427  2.75652  2.51235  2.61462  3.49909  5.55887  4.15900     94 e - - -
          2.68618  4.42225  2.77519  2.73123  3.46354  2.40513  3.72494  3.29354  2.67741  2.69355  4.24690  2.90347  2.73739  3.18146  2.89801  2.37887  2.77519  2.98518  4.58477  3.61503
          0.02041  4.29775  5.02009  0.61958  0.77255  0.39066  1.12889
     95   2.65090  5.21374  2.42896  1.78220  4.55297  3.46991  3.66875  4.03454  2.05785  3.51463  4.25799  2.84576  3.87296  2.48794  2.63769  2.67772  2.94778  3.25811  5.64684  4.23916     95 e - - -
          2.68618  4.42225  2.77519  2.73123  3.46354  2.40513  3.72494  3.29354  2.67741  2.69355  4.24690  2.90347  2.73739  3.18146  2.89801  2.37887  2.77519  2.98518  4.58477  3.61503
          0.01716  4.46950  5.19185  0.61958  0.77255  0.51960  0.90328
     96   2.61215  5.16030  2.70441  2.09433  4.48764  3.32387  3.30097  3.96156  2.24632  3.27865  4.20594  2.52590  2.78363  2.66266  2.89286  2.66194  2.71902  3.03787  5.60349  4.20296     96 e - - -
          2.68618  4.42225  2.77519  2.73123  3.46354  2.40513  3.72494  3.29354  2.67741  2.69355  4.24690  2.90347  2.73739  3.18146  2.89801  2.37887  2.77519  2.98518  4.58477  3.61503
          0.08157  4.46950  2.70494  0.61958  0.77255  0.51960  0.90328
     97   2.52909  4.96891  3.01417  2.38526  4.23719  3.16355  3.67775  3.15000  2.19912  3.14542  4.03155  2.51848  2.89143  2.80770  2.67768  2.57479  2.78970  2.95878  5.45108  4.09316     97 k - - -
          2.68618  4.42225  2.77519  2.73123  3.46354  2.40513  3.72494  3.29354  2.67741  2.69355  4.24690  2.90347  2.73739  3.18146  2.89801  2.37887  2.77519  2.98518  4.58477  3.61503
          0.01829  4.40623  5.12857  0.61958  0.77255  0.55896  0.84817
     98   2.55444  4.92939  3.04469  2.19569  4.18398  3.38221  3.69777  3.02585  2.04311  3.19533  3.99714  3.01514  2.96724  2.76449  2.94916  2.48146  2.85948  2.71067  5.42205  4.07560     98 k - - -
          2.68618  4.42225  2.77519  2.73123  3.46354  2.40513  3.72494  3.29354  2.67741  2.69355  4.24690  2.90347  2.73739  3.18146  2.89801  2.37887  2.77519  2.98518  4.58477  3.61503
          0.05148  4.42809  3.26376  0.61958  0.77255  0.42963  1.05197
     99   2.63772  5.08365  2.75222  2.17769  4.38481  3.47711  3.66957  3.50995  2.02507  3.09478  3.69372  2.77974  2.78160  2.78236  2.90773  2.57610  2.63139  3.31722  5.54356  4.16095     99 k - - -
          2.68618  4.42225  2.77519  2.73123  3.46354  2.40513  3.72494  3.29354  2.67741  2.69355  4.24690  2.90347  2.73739  3.18146  2.89801  2.37887  2.77519  2.98518  4.58477  3.61503
          0.01734  4.45906  5.18141  0.61958  0.77255  0.53612  0.87951
    100   2.55217  5.17670  2.46637  1.89523  3.91346  3.27732  3.42588  3.98740  2.28709  3.47663  4.22126  2.82353  3.11343  2.66325  2.89236  2.41333  2.81450  3.56068  5.61652  4.21152    100 e - - -
          2.68618  4.42225  2.77519  2.73123  3.46354  2.40513  3.72494  3.29354  2.67741  2.69355  4.24690  2.90347  2.73739  3.18146  2.89801  2.37887  2.77519  2.98518  4.58477  3.61503
          0.01734  4.45906  5.18141  0.61958  0.77255  0.49275  0.94403
    101   2.56152  5.17200  2.60893  2.05849  4.50427  3.32467  3.50733  3.82563  2.11715  3.47180  4.21619  2.63095  3.13016  2.75887  2.88931  2.41854  2.69165  3.44069  5.61233  3.74446    101 e - - -
          2.68618  4.42225  2.77519  2.73123  3.46354  2.40513  3.72494  3.29354  2.67741  2.69355  4.24690  2.90347  2.73739  3.18146  2.89801  2.37887  2.77519  2.98518  4.58477  3.61503
          0.07302  4.47553  2.82966  0.61958  0.77255  0.50985  0.91776
    102   2.57616  4.85407  2.88108  2.36610  3.81977  3.37523  3.71303  3.23670  2.31961  2.83600  3.92651  2.71404  2.84055  2.86747  2.98024  2.64720  2.90363  2.41621  5.36062  4.02982    102 k - - -
          2.68618  4.42225  2.77519  2.73123  3.46354  2.40513  3.72494  3.29354  2.67741  2.69355  4.24690  2.90347  2.73739  3.18146  2.89801  2.37887  2.77519  2.98518  4.58477  3.61503
          0.03422  4.42054  3.83442  0.61958  0.77255  0.59343  0.80392
    103   2.47373  4.92852  3.03379  2.38240  4.18433  3.26433  3.68694  3.39730  2.17466  3.11731  3.99450  3.00320  2.82711  2.61974  2.94070  2.35405  2.69919  2.87519  5.41912  3.80849    103 k - - -
          2.68618  4.42225  2.77519  2.73123  3.46354  2.40513  3.72494  3.29354  2.67741  2.69355  4.24690  2.90347  2.73739  3.18146  2.89801  2.37887  2.77519  2.98518  4.58477  3.61503
          0.04820  4.40464  3.35722  0.61958  0.77255  0.44527  1.02346
    104   2.68259  4.35418  2.78885  2.14991  4.39427  3.47244  3.52626  3.85241  2.19973  3.37759  3.46630  2.89606  3.56650  2.65457  2.90199  2.08943  2.44053  3.45850  5.54769  4.16285    104 s - - -
          2.68618  4.42225  2.77519  2.73123  3.46354  2.40513  3.72494  3.29354  2.67741  2.69355  4.24690  2.90347  2.73739  3.18146  2.89801  2.37887  2.77519  2.98518  4.58477  3.61503
          0.02770  4.44824  4.15888  0.61958  0.77255  0.48229  0.96068
    105   2.52375  5.10630  2.78561  2.07416  4.41496  3.29322  3.66716  3.69105  2.12554  3.17700  3.88855  2.55003  3.00183  2.77675  2.90357  2.66817  2.79857  2.97997  5.56147  4.17368    105 e - - -
          2.68618  4.42225  2.77519  2.73123  3.46354  2.40513  3.72494  3.29354  2.67741  2.69355  4.24690  2.90347  2.73739  3.18146  2.89801  2.37887  2.77519  2.98518  4.58477  3.61503
          0.03864  4.46581  3.63428  0.61958  0.77255  0.52549  0.89469
    106   2.70433  5.13512  2.85263  1.76620  4.44876  3.47251  3.67209  3.91204  2.06472  3.27991  4.18639  2.79049  3.87330  2.58657  2.90087  2.51719  2.93612  2.72325  5.58495  4.19458    106 e - - -
          2.68618  4.42225  2.77519  2.73123  3.46354  2.40513  3.72494  3.29354  2.67741  2.69355  4.24690  2.90347  2.73739  3.18146  2.89801  2.37887  2.77519  2.98518  4.58477  3.61503
          0.06450  4.44477  2.98133  0.61958  0.77255  0.55803  0.84942
    107   2.31200  4.81141  3.10041  2.29321  4.03503  3.16684  3.71683  2.84358  2.36679  2.96760  3.68889  2.95865  3.22192  2.76914  2.98913  2.48614  2.80755  2.76891  5.32489  4.00232    107 e - - -
          2.68618  4.42225  2.77519  2.73123  3.46354  2.40513  3.72494  3.29354  2.67741  2.69355  4.24690  2.90347  2.73739  3.18146  2.89801  2.37887  2.77519  2.98518  4.58477  3.61503
          0.01843  4.39870  5.12104  0.61958  0.77255  0.58025  0.82043
    108   2.61186  5.14705  2.81398  2.01856  4.47361  3.45532  3.64818  3.32659  1.99306  3.44382  4.19351  2.84715  3.32848  2.29484  2.87801  2.51962  2.81147  3.52788  5.59014  4.19081    108 k - - -
          2.68618  4.42225  2.77519  2.73123  3.46354  2.40513  3.72494  3.29354  2.67741  2.69355  4.24690  2.90347  2.73739  3.18146  2.89801  2.37887  2.77519  2.98518  4.58477  3.61503
          0.01811  4.41619  5.13853  0.61958  0.77255  0.59957  0.79639
    109   2.41815  5.00449  2.81154  1.86890  4.28207  3.47704  3.68252  3.72021  2.37166  3.12154  4.06825  2.98015  2.94418  2.80918  2.93363  2.61576  2.83054  2.63403  5.48443  4.11932    109 e - - -
          2.68618  4.42225  2.77519  2.73123  3.46354  2.40513  3.72494  3.29354  2.67741  2.69355  4.24690  2.90347  2.73739  3.18146  2.89801  2.37887  2.77519  2.98518  4.58477  3.61503
          0.03436  4.41619  3.83079  0.61958  0.77255  0.59957  0.79639
    110   2.68934  5.14653  2.78905  1.66403  4.26379  3.45218  3.65408  3.93907  2.13746  3.44122  4.19534  2.65008  3.85456  2.61431  2.89039  2.62384  2.72218  3.18013  5.59189  4.19340    110 e - - -
          2.68618  4.42225  2.77519  2.73123  3.46354  2.40513  3.72494  3.29354  2.67741  2.69355  4.24690  2.90347  2.73739  3.18146  2.89801  2.37887  2.77519  2.98518  4.58477  3.61503
          0.01840  4.40023  5.12258  0.61958  0.77255  0.62155  0.77027
    111   2.35533  5.09082  2.81089  2.15206  4.40038  3.45641  3.64842  3.59602  2.13895  3.18390  4.14129  2.49548  3.61320  2.62914  2.88409  2.64988  2.49013  3.22848  5.54532  4.15702    111 k - - -
          2.68618  4.42225  2.77519  2.73123  3.46354  2.40513  3.72494  3.29354  2.67741  2.69355  4.24690  2.90347  2.73739  3.18146  2.89801  2.37887  2.77519  2.98518  4.58477  3.61503
          0.01840  4.40023  5.12258  0.61958  0.77255  0.62155  0.77027
    112   2.53561  5.05873  2.74699  2.00690  4.35607  3.05738  3.65660  3.08265  2.19960  3.34350  4.11281  2.89486  3.29645  2.69988  2.89759  2.55047  2.85742  2.95984  5.52129  4.14087    112 e - - -
          2.68618  4.42225  2.77519  2.73123  3.46354  2.40513  3.72494  3.29354  2.67741  2.69355  4.24690  2.90347  2.73739  3.18146  2.89801  2.37887  2.77519  2.98518  4.58477  3.61503
          0.01840  4.40023  5.12258  0.61958  0.77255  0.62155  0.77027
    113   2.36183  5.02940  2.79723  2.08776  4.31688  3.46646  3.66285  3.11425  2.38740  3.30992  4.08639  2.84324  3.50322  2.49341  2.90686  2.59459  2.39418  3.15467  5.49864  4.12533    113 e - - -
          2.68618  4.42225  2.77519  2.73123  3.46354  2.40513  3.72494  3.29354  2.67741  2.69355  4.24690  2.90347  2.73739  3.18146  2.89801  2.37887  2.77519  2.98518  4.58477  3.61503
          0.03853  4.40023  3.66805  0.61958  0.77255  0.62155  0.77027
    114   2.47688  5.13231  2.87146  1.61544  4.45376  3.12902  3.67799  3.91708  2.23411  3.43347  4.20000  2.93592  3.63052  2.73013  2.92256  2.33293  2.94617  3.41242  5.59635  4.20425    114 e - - -
          2.68618  4.42225  2.77519  2.73123  3.46354  2.40513  3.72494  3.29354  2.67741  2.69355  4.24690  2.90347  2.73739  3.18146  2.89801  2.37887  2.77519  2.98518  4.58477  3.61503
          0.09617  4.38047  2.53609  0.61958  0.77255  0.64764  0.74082
    115   2.33242  4.78891  3.07218  2.27565  4.01403  3.35209  3.68945  2.93829  2.18985  3.04140  3.65462  3.02702  3.37344  2.73945  2.95843  2.63890  2.63861  2.76221  5.30175  3.97871    115 k - - -
          2.68618  4.42225  2.77519  2.73123  3.46354  2.40513  3.72494  3.29354  2.67741  2.69355  4.24690  2.90347  2.73739  3.18146  2.89801  2.37887  2.77519  2.98518  4.58477  3.61503
          0.02027  4.30457  5.02691  0.61958  0.77255  0.47834  0.96710
    116   2.62298  5.11494  2.78209  2.17868  4.42994  3.07525  3.65407  3.67849  2.05293  3.40734  4.16417  2.54788  3.29907  2.69267  2.88970  2.57749  2.78347  2.73996  5.56612  4.17380    116 k - - -
          2.68618  4.42225  2.77519  2.73123  3.46354  2.40513  3.72494  3.29354  2.67741  2.69355  4.24690  2.90347  2.73739  3.18146  2.89801  2.37887  2.77519  2.98518  4.58477  3.61503
          0.01792  4.42640  5.14875  0.61958  0.77255  0.51356  0.91221
    117   2.51070  5.09141  2.90075  1.72988  4.39475  3.32810  3.66938  3.66865  2.17338  3.37843  3.87420  2.84737  3.86972  2.59105  2.90535  2.60797  2.91919  2.86671  5.54971  4.16595    117 e - - -
          2.68618  4.42225  2.77519  2.73123  3.46354  2.40513  3.72494  3.29354  2.67741  2.69355  4.24690  2.90347  2.73739  3.18146  2.89801  2.37887  2.77519  2.98518  4.58477  3.61503
          0.03454  4.45470  3.80202  0.61958  0.77255  0.54289  0.87004
    118   2.47914  5.12381  2.63260  1.92771  4.44127  3.46349  3.65532  3.90830  2.35362  3.24296  4.17218  2.94234  3.25450  2.67505  2.80554  2.38157  2.48395  3.35942  5.57340  3.95043    118 e - - -
          2.68618  4.42225  2.77519  2.73123  3.46354  2.40513  3.72494  3.29354  2.67741  2.69355  4.24690  2.90347  2.73739  3.18146  2.89801  2.37887  2.77519  2.98518  4.58477  3.61503
          0.01772  4.43787  5.16022  0.61958  0.77255  0.51389  0.91171
    119   2.53370  4.65236  3.13929  2.50943  3.66270  3.35770  3.79502  2.99007  2.34463  2.46822  3.21893  3.17729  2.94498  3.00950  3.10276  2.60809  2.67665  2.57599  5.19698  3.91287    119 k - - -
          2.68618  4.42225  2.77519  2.73123  3.46354  2.40513  3.72494  3.29354  2.67741  2.69355  4.24690  2.90347  2.73739  3.18146  2.89801  2.37887  2.77519  2.98518  4.58477  3.61503
          0.01734  4.45906  5.18141  0.61958  0.77255  0.49275  0.94403
    120   2.42603  4.87267  3.09963  2.07120  3.93937  3.52386  3.54089  2.80034  2.42351  3.01384  3.94479  2.81750  3.57993  2.88263  2.72280  2.58091  2.81586  2.65758  5.37857  4.04741    120 e - - -
          2.68618  4.42225  2.77519  2.73123  3.46354  2.40513  3.72494  3.29354  2.67741  2.69355  4.24690  2.90347  2.73739  3.18146  2.89801  2.37887  2.77519  2.98518  4.58477  3.61503
          0.05415  4.47553  3.18616  0.61958  0.77255  0.50985  0.91776
    121   2.62721  5.17816  2.62472  1.92617  4.51131  3.45809  3.65541  3.98979  1.93181  3.47823  3.88313  2.59004  3.68416  2.75698  2.89004  2.50285  2.61870  3.56267  5.61752  4.21205    121 e - - -
          2.68618  4.42225  2.77519  2.73123  3.46354  2.40513  3.72494  3.29354  2.67741  2.69355  4.24690  2.90347  2.73739  3.18146  2.89801  2.37887  2.77519  2.98518  4.58477  3.61503
          0.01770  4.43907  5.16142  0.61958  0.77255  0.56654  0.83814
    122   2.57356  5.17499  2.64610  1.85756  4.50996  3.45719  3.26115  3.98939  2.10208  3.26251  4.21884  2.66646  3.50186  2.64968  2.88148  2.51388  2.91823  3.30673  5.61314  4.20737    122 e - - -
          2.68618  4.42225  2.77519  2.73123  3.46354  2.40513  3.72494  3.29354  2.67741  2.69355  4.24690  2.90347  2.73739  3.18146  2.89801  2.37887  2.77519  2.98518  4.58477  3.61503
          0.03970  4.43907  3.60754  0.61958  0.77255  0.51146  0.91533
    123   2.60452  4.97446  3.00786  2.12671  4.24744  3.48974  3.70540  3.67883  2.39770  3.25394  4.04960  2.62450  2.59286  2.83978  2.95923  2.50866  2.73547  2.47081  5.46937  4.11400    123 e - - -
          2.68618  4.42225  2.77519  2.73123  3.46354  2.40513  3.72494  3.29354  2.67741  2.69355  4.24690  2.90347  2.73739  3.18146  2.89801  2.37887  2.77519  2.98518  4.58477  3.61503
          0.03480  4.43934  3.79873  0.61958  0.77255  0.52645  0.89330
    124   2.47471  4.84092  3.10537  2.07596  4.06924  3.52011  3.72581  2.85925  2.32735  3.09432  3.91550  3.06197  3.90966  2.74321  2.81285  2.49902  2.75820  2.43742  5.35081  4.02597    124 e - - -
          2.68618  4.42225  2.77519  2.73123  3.46354  2.40513  3.72494  3.29354  2.67741  2.69355  4.24690  2.90347  2.73739  3.18146  2.89801  2.37887  2.77519  2.98518  4.58477  3.61503
          0.01771  4.43815  5.16049  0.61958  0.77255  0.56791  0.83634
    125   2.35485  4.17148  2.85993  2.06529  4.25517  3.48711  3.68433  3.26809  2.23043  3.25781  3.84710  2.99261  3.26307  2.74625  2.73913  2.61940  2.69534  2.95577  5.46567  4.10532    125 e - - -
          2.68618  4.42225  2.77519  2.73123  3.46354  2.40513  3.72494  3.29354  2.67741  2.69355  4.24690  2.90347  2.73739  3.18146  2.89801  2.37887  2.77519  2.98518  4.58477  3.61503
          0.01771  4.43815  5.16049  0.61958  0.77255  0.56791  0.83634
    126   2.32167  5.03678  2.99401  2.22339  4.32389  3.47866  3.67286  3.59982  2.17890  2.94478  4.09359  2.85583  3.16710  2.66171  2.82708  2.31497  2.66359  3.20451  5.50589  4.13369    126 k - - -
          2.68618  4.42225  2.77519  2.73123  3.46354  2.40513  3.72494  3.29354  2.67741  2.69355  4.24690  2.90347  2.73739  3.18146  2.89801  2.37887  2.77519  2.98518  4.58477  3.61503
          0.04657  4.43815  3.39072  0.61958  0.77255  0.56791  0.83634
    127   2.45470  5.08438  2.80350  2.07827  4.39076  2.89618  3.65356  3.85014  2.33691  3.06879  4.13624  2.72461  3.18649  2.76439  2.80596  2.50490  2.65126  3.07715  5.54165  4.15538    127 e - - -
          2.68618  4.42225  2.77519  2.73123  3.46354  2.40513  3.72494  3.29354  2.67741  2.69355  4.24690  2.90347  2.73739  3.18146  2.89801  2.37887  2.77519  2.98518  4.58477  3.61503
          0.29753  4.40980  1.40571  0.61958  0.77255  0.49815  0.93562
    128   2.48565  4.65126  3.11887  2.19933  3.85118  2.93720  3.69463  3.10890  2.42199  2.60465  3.47850  3.05667  3.44744  2.88557  2.98247  2.62992  2.84037  2.62000  5.18477  3.88551    128 e - - -
          2.68618  4.42225  2.77519  2.73123  3.46354  2.40513  3.72494  3.29354  2.67741  2.69355  4.24690  2.90347  2.73739  3.18146  2.89801  2.37887  2.77519  2.98518  4.58477  3.61503
          0.04893  4.19491  3.42107  0.61958  0.77255  0.52040  0.90210
    129   2.55467  5.06881  2.60794  2.12281  4.37300  3.44246  3.64081  3.63344  2.34187  3.35668  4.12181  2.61275  3.83945  2.59491  2.88239  2.54045  2.24590  3.03432  5.52710  4.14118    129 e - - -
          2.68618  4.42225  2.77519  2.73123  3.46354  2.40513  3.72494  3.29354  2.67741  2.69355  4.24690  2.90347  2.73739  3.18146  2.89801  2.37887  2.77519  2.98518  4.58477  3.61503
          0.01946  4.34509  5.06743  0.61958  0.77255  0.50933  0.91853
    130   2.35684  5.02021  2.90047  1.90813  4.30260  3.29067  3.67210  3.07084  2.24079  3.15058  4.07806  2.89342  3.86878  2.69161  2.82740  2.62697  2.73885  3.25084  5.49224  3.74641    130 e - - -
          2.68618  4.42225  2.77519  2.73123  3.46354  2.40513  3.72494  3.29354  2.67741  2.69355  4.24690  2.90347  2.73739  3.18146  2.89801  2.37887  2.77519  2.98518  4.58477  3.61503
          0.01794  4.42569  5.14804  0.61958  0.77255  0.58608  0.81307
    131   2.36018  5.11549  2.77033  2.12939  4.43165  3.46174  3.65217  3.47916  1.88361  3.07634  4.16414  2.82783  3.47135  2.64937  2.79861  2.59269  2.90894  3.38412  5.56549  4.17340    131 k - - -
          2.68618  4.42225  2.77519  2.73123  3.46354  2.40513  3.72494  3.29354  2.67741  2.69355  4.24690  2.90347  2.73739  3.18146  2.89801  2.37887  2.77519  2.98518  4.58477  3.61503
          0.01794  4.42569  5.14804  0.61958  0.77255  0.53165  0.88584
    132   2.23004  4.84808  3.10137  2.05642  3.83714  3.51884  3.72560  3.20397  2.19885  2.96692  3.92232  3.05898  3.68133  2.88320  2.99349  2.45527  2.79970  2.71321  5.35806  4.03061    132 e - - -
          2.68618  4.42225  2.77519  2.73123  3.46354  2.40513  3.72494  3.29354  2.67741  2.69355  4.24690  2.90347  2.73739  3.18146  2.89801  2.37887  2.77519  2.98518  4.58477  3.61503
          0.01755  4.44713  5.16948  0.61958  0.77255  0.55446  0.85422
    133   2.60483  5.13427  2.54864  1.72756  4.45452  3.46533  3.48309  3.66656  2.33554  3.29860  4.18181  2.82877  3.68947  2.76190  2.70012  2.57226  2.78243  3.11227  5.58188  4.18626    133 e - - -
          2.68618  4.42225  2.77519  2.73123  3.46354  2.40513  3.72494  3.29354  2.67741  2.69355  4.24690  2.90347  2.73739  3.18146  2.89801  2.37887  2.77519  2.98518  4.58477  3.61503
          0.04314  4.44713  3.48978  0.61958  0.77255  0.48125  0.96236
    134   2.33939  5.12191  2.97348  1.89604  4.43851  3.47753  3.66450  3.77498  2.02053  3.41280  4.17243  2.95903  3.72553  2.71670  2.54101  2.60882  2.58477  3.34563  5.57078  4.18431    134 e - - -
          2.68618  4.42225  2.77519  2.73123  3.46354  2.40513  3.72494  3.29354  2.67741  2.69355  4.24690  2.90347  2.73739  3.18146  2.89801  2.37887  2.77519  2.98518  4.58477  3.61503
          0.10504  4.45111  2.42986  0.61958  0.77255  0.54840  0.86245
    135   2.65762  4.80537  3.09146  2.40965  4.02990  3.50028  3.70689  3.19863  2.35832  2.73887  3.88060  2.85398  3.12611  2.73168  2.84952  2.60741  2.28543  2.65962  5.31769  3.99531    135 t - - -
          2.68618  4.42225  2.77519  2.73123  3.46354  2.40513  3.72494  3.29354  2.67741  2.69355  4.24690  2.90347  2.73739  3.18146  2.89801  2.37887  2.77519  2.98518  4.58477  3.61503
          0.01907  4.36513  5.08748  0.61958  0.77255  0.66710  0.71989
    136   2.53045  5.11964  2.69438  1.88513  4.44286  3.44154  3.63277  3.70486  2.15778  3.41519  4.16659  2.85892  3.59765  2.59204  2.67359  2.48809  2.89431  2.99737  5.56514  4.16805    136 e - - -
          2.68618  4.42225  2.77519  2.73123  3.46354  2.40513  3.72494  3.29354  2.67741  2.69355  4.24690  2.90347  2.73739  3.18146  2.89801  2.37887  2.77519  2.98518  4.58477  3.61503
          0.01907  4.36513  5.08748  0.61958  0.77255  0.54944  0.86103
    137   2.57698  5.12954  2.34195  2.10743  4.45119  3.45513  3.64795  3.74356  2.30757  3.42499  4.17728  2.82026  3.33126  2.75285  2.76856  2.24558  2.65770  3.14332  5.57691  4.18011    137 e - - -
          2.68618  4.42225  2.77519  2.73123  3.46354  2.40513  3.72494  3.29354  2.67741  2.69355  4.24690  2.90347  2.73739  3.18146  2.89801  2.37887  2.77519  2.98518  4.58477  3.61503
          0.09640  4.41526  2.52809  0.61958  0.77255  0.60087  0.79481
    138   2.58601  4.93078  3.01199  2.30256  4.19323  3.46968  3.66624  3.30517  1.84263  3.03758  3.99588  2.71818  3.63741  2.74057  2.90237  2.67138  2.56123  2.89446  5.41612  4.06575    138 k - - -
          2.68618  4.42225  2.77519  2.73123  3.46354  2.40513  3.72494  3.29354  2.67741  2.69355  4.24690  2.90347  2.73739  3.18146  2.89801  2.37887  2.77519  2.98518  4.58477  3.61503
          0.05741  4.33844  3.15281  0.61958  0.77255  0.69941  0.68693
    139   2.52869  5.04371  2.71517  2.05967  4.16611  3.18384  3.62428  3.60081  2.17003  3.16162  3.84707  2.91838  3.63961  2.44420  2.74669  2.62532  2.79205  3.07810  5.50252  4.11888    139 e - - -
          2.68618  4.42225  2.77519  2.73123  3.46354  2.40513  3.72494  3.29354  2.67741  2.69355  4.24690  2.90347  2.73739  3.18146  2.89801  2.37887  2.77519  2.98518  4.58477  3.61503
          0.03760  4.30137  3.75696  0.61958  0.77255  0.74128  0.64722
    140   2.51051  5.02748  2.62542  2.02009  4.32524  3.42966  3.62625  3.77849  2.27867  2.98421  3.89078  2.91902  3.01614  2.74132  2.86733  2.38436  2.74460  3.28670  5.49083  4.11056    140 e - - -
          2.68618  4.42225  2.77519  2.73123  3.46354  2.40513  3.72494  3.29354  2.67741  2.69355  4.24690  2.90347  2.73739  3.18146  2.89801  2.37887  2.77519  2.98518  4.58477  3.61503
          0.02069  4.28446  5.00680  0.61958  0.77255  0.61469  0.77829
    141   2.26071  4.99259  2.87990  1.84112  4.27382  3.11608  3.65467  3.71593  2.42189  3.08798  3.82564  2.95655  3.42179  2.73750  2.78811  2.65500  2.75047  3.13194  5.46775  4.10017    141 e - - -
          2.68618  4.42225  2.77519  2.73123  3.46354  2.40513  3.72494  3.29354  2.67741  2.69355  4.24690  2.90347  2.73739  3.18146  2.89801  2.37887  2.77519  2.98518  4.58477  3.61503
          0.04341  4.35160  3.52007  0.61958  0.77255  0.43524  1.04160
    142   2.61002  4.96859  3.02785  2.11487  4.23309  3.28974  3.69052  3.04894  2.37569  3.06538  4.03192  2.71515  3.39030  2.67930  2.94184  2.34442  2.54135  2.95379  5.45319  4.09723    142 e - - -
          2.68618  4.42225  2.77519  2.73123  3.46354  2.40513  3.72494  3.29354  2.67741  2.69355  4.24690  2.90347  2.73739  3.18146  2.89801  2.37887  2.77519  2.98518  4.58477  3.61503
          0.01765  4.44177  5.16412  0.61958  0.77255  0.52897  0.88967
    143   2.68701  5.12408  2.59385  1.93411  4.43965  3.46989  3.66170  3.69094  2.04721  2.97090  4.17301  2.94967  3.46801  2.70018  2.89551  2.60695  2.51305  3.28266  5.57464  4.18234    143 e - - -
          2.68618  4.42225  2.77519  2.73123  3.46354  2.40513  3.72494  3.29354  2.67741  2.69355  4.24690  2.90347  2.73739  3.18146  2.89801  2.37887  2.77519  2.98518  4.58477  3.61503
          0.01742  4.45470  5.17704  0.61958  0.77255  0.54289  0.87004
    144   2.51296  4.90927  2.90264  2.51029  4.15585  3.50795  3.71094  3.41467  2.30486  2.97474  3.97882  2.87104  2.94514  2.85537  2.81008  2.42918  2.33298  2.67001  5.40755  4.06646    144 k - - -
          2.68618  4.42225  2.77519  2.73123  3.46354  2.40513  3.72494  3.29354  2.67741  2.69355  4.24690  2.90347  2.73739  3.18146  2.89801  2.37887  2.77519  2.98518  4.58477  3.61503
          0.01742  4.45470  5.17704  0.61958  0.77255  0.54289  0.87004
    145   2.67173  5.25039  2.50752  1.63184  4.58432  3.46131  3.69009  4.06946  2.26000  3.55042  4.29834  2.54912  3.88354  2.42043  2.94922  2.62714  2.84992  3.48149  5.68559  4.26930    145 e - - -
          2.68618  4.42225  2.77519  2.73123  3.46354  2.40513  3.72494  3.29354  2.67741  2.69355  4.24690  2.90347  2.73739  3.18146  2.89801  2.37887  2.77519  2.98518  4.58477  3.61503
          0.01742  4.45470  5.17704  0.61958  0.77255  0.54289  0.87004
    146   2.42130  4.97759  2.87155  2.22820  4.24360  3.49462  3.69303  3.11570  2.24040  2.97270  4.04036  3.00307  3.73955  2.71579  2.94373  2.25784  2.41759  3.12024  5.46102  4.10382    146 e - - -
          2.68618  4.42225  2.77519  2.73123  3.46354  2.40513  3.72494  3.29354  2.67741  2.69355  4.24690  2.90347  2.73739  3.18146  2.89801  2.37887  2.77519  2.98518  4.58477  3.61503
          0.01742  4.45470  5.17704  0.61958  0.77255  0.54289  0.87004
    147   2.61755  5.08444  2.97936  2.13459  4.38651  3.47714  3.66958  3.39724  2.12399  3.37098  4.13764  2.88499  3.03242  2.65376  2.85197  2.22333  2.48846  3.30767  5.54406  4.16207    147 k - - -
          2.68618  4.42225  2.77519  2.73123  3.46354  2.40513  3.72494  3.29354  2.67741  2.69355  4.24690  2.90347  2.73739  3.18146  2.89801  2.37887  2.77519  2.98518  4.58477  3.61503
          0.02965  4.45470  4.04046  0.61958  0.77255  0.54289  0.87004
    148   2.62588  5.03879  2.79740  1.68167  4.32479  3.35803  3.67837  3.41321  2.26656  3.15482  4.09681  2.97615  3.37339  2.79898  2.92237  2.67970  2.83453  2.85334  5.50947  4.13752    148 e - - -
          2.68618  4.42225  2.77519  2.73123  3.46354  2.40513  3.72494  3.29354  2.67741  2.69355  4.24690  2.90347  2.73739  3.18146  2.89801  2.37887  2.77519  2.98518  4.58477  3.61503
          0.01763  4.44268  5.16503  0.61958  0.77255  0.47713  0.96907
    149   2.48931  5.14235  2.82846  1.71820  4.45940  3.47577  3.67690  3.92549  2.16701  3.43670  4.19452  2.84044  3.60499  2.78516  2.91640  2.59061  2.47205  3.12649  5.59494  4.20109    149 e - - -
          2.68618  4.42225  2.77519  2.73123  3.46354  2.40513  3.72494  3.29354  2.67741  2.69355  4.24690  2.90347  2.73739  3.18146  2.89801  2.37887  2.77519  2.98518  4.58477  3.61503
          0.01706  4.47553  5.19788  0.61958  0.77255  0.50985  0.91776
    150   2.49378  5.13368  2.71551  2.10151  4.45084  3.47483  3.49267  3.91761  2.20204  3.28665  4.18207  2.95384  2.89667  2.64738  2.90090  2.42892  2.56999  2.99242  5.58341  4.18981    150 e - - -
          2.68618  4.42225  2.77519  2.73123  3.46354  2.40513  3.72494  3.29354  2.67741  2.69355  4.24690  2.90347  2.73739  3.18146  2.89801  2.37887  2.77519  2.98518  4.58477  3.61503
          0.01706  4.47553  5.19788  0.61958  0.77255  0.50985  0.91776
    151   2.51725  5.06278  2.99932  2.17190  4.35456  3.48957  3.68328  3.44996  1.97024  3.34449  4.11891  2.82457  3.62422  2.49113  2.91816  2.41021  2.92588  2.63024  5.52865  4.15432    151 k - - -
          2.68618  4.42225  2.77519  2.73123  3.46354  2.40513  3.72494  3.29354  2.67741  2.69355  4.24690  2.90347  2.73739  3.18146  2.89801  2.37887  2.77519  2.98518  4.58477  3.61503
          0.01706  4.47553  5.19788  0.61958  0.77255  0.50985  0.91776
    152   2.38110  4.03114  3.00417  2.23548  4.10041  3.52451  3.72989  2.93760  2.34016  2.95201  3.94061  2.78671  3.56869  2.60805  2.99729  2.67471  2.73524  2.61859  5.37500  4.04471    152 e - - -
          2.68618  4.42225  2.77519  2.73123  3.46354  2.40513  3.72494  3.29354  2.67741  2.69355  4.24690  2.90347  2.73739  3.18146  2.89801  2.37887  2.77519  2.98518  4.58477  3.61503
          0.01706  4.47553  5.19788  0.61958  0.77255  0.50985  0.91776
    153   2.40405  5.17631  2.84702  1.82595  4.50595  3.47113  3.66610  3.61222  2.01399  3.47461  4.22220  2.58592  3.69624  2.62411  2.89822  2.60622  2.76975  3.55886  5.61762  4.21539    153 e - - -
          2.68618  4.42225  2.77519  2.73123  3.46354  2.40513  3.72494  3.29354  2.67741  2.69355  4.24690  2.90347  2.73739  3.18146  2.89801  2.37887  2.77519  2.98518  4.58477  3.61503
          0.01706  4.47553  5.19788  0.61958  0.77255  0.50985  0.91776
    154   2.20987  5.15286  2.95269  1.92521  4.47610  3.02562  3.66685  3.75512  2.24215  3.44860  4.20067  2.43203  3.67602  2.62760  2.82363  2.60182  2.92900  3.39582  5.59895  4.20209    154 e - - -
          2.68618  4.42225  2.77519  2.73123  3.46354  2.40513  3.72494  3.29354  2.67741  2.69355  4.24690  2.90347  2.73739  3.18146  2.89801  2.37887  2.77519  2.98518  4.58477  3.61503
          0.01706  4.47553  5.19788  0.61958  0.77255  0.50985  0.91776
    155   2.62748  5.11026  2.79899  1.87457  4.41888  3.47859  3.67085  3.49599  2.27254  3.39985  3.72997  2.84876  2.68556  2.71050  2.90741  2.55927  2.67318  3.33701  5.56544  4.17762    155 e - - -
          2.68618  4.42225  2.77519  2.73123  3.46354  2.40513  3.72494  3.29354  2.67741  2.69355  4.24690  2.90347  2.73739  3.18146  2.89801  2.37887  2.77519  2.98518  4.58477  3.61503
          0.11165  4.47553  2.36169  0.61958  0.77255  0.50985  0.91776
    156   2.57432  5.11266  2.59718  2.06604  4.43247  3.26370  3.63743  3.40037  2.27109  3.35857  4.16021  2.92479  3.26996  2.45729  2.71086  2.57674  2.58162  3.26147  5.56068  4.16553    156 e - - -
          2.68618  4.42225  2.77519  2.73123  3.46354  2.40513  3.72494  3.29354  2.67741  2.69355  4.24690  2.90347  2.73739  3.18146  2.89801  2.37887  2.77519  2.98518  4.58477  3.61503
          0.06418  4.38261  3.00242  0.61958  0.77255  0.64487  0.74387
    157   2.64944  4.46881  3.38487  2.52907  3.62493  3.58988  3.82866  2.33238  2.40515  2.50610  3.45380  3.26434  3.20998  3.10420  3.16792  2.82374  2.61123  2.30026  5.04075  3.78746    157 v - - -
          2.68618  4.42225  2.77519  2.73123  3.46354  2.40513  3.72494  3.29354  2.67741  2.69355  4.24690  2.90347  2.73739  3.18146  2.89801  2.37887  2.77519  2.98518  4.58477  3.61503
          0.01960  4.33803  5.06038  0.61958  0.77255  0.64124  0.74789
    158   2.48581  5.14371  2.82893  1.97679  4.47271  3.28942  3.63507  3.94812  2.12503  3.44226  4.19045  2.63979  3.39728  2.57659  2.87088  2.29693  2.78996  3.38478  5.58624  4.18363    158 e - - -
          2.68618  4.42225  2.77519  2.73123  3.46354  2.40513  3.72494  3.29354  2.67741  2.69355  4.24690  2.90347  2.73739  3.18146  2.89801  2.37887  2.77519  2.98518  4.58477  3.61503
          0.09114  4.36326  2.59869  0.61958  0.77255  0.56707  0.83744
    159   2.65258  4.97620  2.98330  2.16024  3.68457  3.30797  3.65274  3.30715  2.10332  3.25106  4.03608  2.95931  3.37341  2.31752  2.80561  2.65477  2.61634  3.11300  5.45209  4.08845    159 k - - -
          2.68619  4.42231  2.77521  2.73114  3.46353  2.40519  3.72501  3.29325  2.67743  2.69361  4.24696  2.90353  2.73722  3.18153  2.89801  2.37888  2.77520  2.98519  4.58483  3.61509
          0.54176  1.14054  2.31641  0.15241  1.95639  0.59921  0.79683
    160   2.45081  5.16235  2.57106  1.97756  4.49152  3.23367  3.63162  3.97039  2.01212  3.46064  4.21117  2.73589  3.82778  2.57626  2.88153  2.51289  2.66049  3.54520  5.60255  4.19388    161 e - - -
          2.68618  4.42225  2.77519  2.73123  3.46354  2.40513  3.72494  3.29354  2.67741  2.69355  4.24690  2.90347  2.73739  3.18146  2.89801  2.37887  2.77519  2.98518  4.58477  3.61503
          0.03506  4.28983  3.87560  0.61958  0.77255  0.68046  0.70600
    161   2.64318  4.92963  2.64569  2.23996  4.19308  3.30234  3.65428  3.12773  2.33797  2.96006  3.99318  2.90619  2.96020  2.68484  2.90649  2.65451  2.55021  2.87637  5.41466  4.05921    162 e - - -
          2.68618  4.42225  2.77519  2.73123  3.46354  2.40513  3.72494  3.29354  2.67741  2.69355  4.24690  2.90347  2.73739  3.18146  2.89801  2.37887  2.77519  2.98518  4.58477  3.61503
          0.02017  4.30927  5.03162  0.61958  0.77255  0.73264  0.65516
    162   2.39339  4.97839  2.70118  2.35586  4.25791  3.44592  3.64243  3.09660  2.17584  3.25531  4.03765  2.94564  3.37090  2.62395  2.81318  2.42845  2.49658  3.17890  5.45291  4.08596    163 k - - -
          2.68618  4.42225  2.77519  2.73123  3.46354  2.40513  3.72494  3.29354  2.67741  2.69355  4.24690  2.90347  2.73739  3.18146  2.89801  2.37887  2.77519  2.98518  4.58477  3.61503
          0.02017  4.30927  5.03162  0.61958  0.77255  0.69294  0.69336
    163   2.48303  5.09027  2.78980  2.05921  4.40684  3.29955  3.62484  3.73784  2.16901  3.38320  4.13894  2.74744  3.61771  2.50252  2.78785  2.55830  2.56199  3.01683  5.54029  4.14728    164 e - - -
          2.68618  4.42225  2.77519  2.73123  3.46354  2.40513  3.72494  3.29354  2.67741  2.69355  4.24690  2.90347  2.73739  3.18146  2.89801  2.37887  2.77519  2.98518  4.58477  3.61503
          0.20120  4.32675  1.77761  0.61958  0.77255  0.52261  0.89887
    164   2.37328  4.87465  3.00151  2.33358  4.14293  3.30496  3.65774  3.56646  2.20836  3.04066  3.95697  2.97477  3.84362  2.79871  2.80855  2.11202  2.42803  3.12423  5.37950  4.03656    165 s - - -
          2.68618  4.42225  2.77519  2.73123  3.46354  2.40513  3.72494  3.29354  2.67741  2.69355  4.24690  2.90347  2.73739  3.18146  2.89801  2.37887  2.77519  2.98518  4.58477  3.61503
          0.02140  4.25103  4.97337  0.61958  0.77255  0.47103  0.97913
    165   2.50063  5.12332  2.95818  2.40664  4.44521  3.26536  3.47716  3.90878  1.84504  3.41634  4.17436  2.85524  3.66198  2.34554  2.75842  2.36828  2.55605  3.50236  5.56981  4.18227    166 k - - -
          2.68618  4.42225  2.77519  2.73123  3.46354  2.40513  3.72494  3.29354  2.67741  2.69355  4.24690  2.90347  2.73739  3.18146  2.89801  2.37887  2.77519  2.98518  4.58477  3.61503
          0.01817  4.41265  5.13500  0.61958  0.77255  0.45152  1.01242
    166   2.49740  4.92800  3.06156  2.42518  3.83452  3.50551  3.72803  3.62174  2.41404  3.21202  4.01627  2.89082  2.53130  2.87072  2.98604  2.15302  2.22381  3.28276  5.44212  4.09832    167 s - - -
          2.68618  4.42225  2.77519  2.73123  3.46354  2.40513  3.72494  3.29354  2.67741  2.69355  4.24690  2.90347  2.73739  3.18146  2.89801  2.37887  2.77519  2.98518  4.58477  3.61503
          0.01706  4.47553  5.19788  0.61958  0.77255  0.50985  0.91776
    167   2.72579  5.21246  2.67890  2.01389  4.54859  3.47658  3.67685  4.02655  1.61484  3.51117  4.25867  2.94678  3.52095  2.64789  2.82068  2.46948  2.95770  3.42703  5.64676  4.24287    168 k - - -
          2.68618  4.42225  2.77519  2.73123  3.46354  2.40513  3.72494  3.29354  2.67741  2.69355  4.24690  2.90347  2.73739  3.18146  2.89801  2.37887  2.77519  2.98518  4.58477  3.61503
          0.01706  4.47553  5.19788  0.61958  0.77255  0.50985  0.91776
    168   2.59651  5.13858  2.87190  2.14624  4.45737  3.36091  3.46804  3.92394  2.08506  3.43210  4.18754  2.95596  3.87149  2.77474  2.66006  1.93765  2.67683  3.21310  5.58726  4.19438    169 s - - -
          2.68618  4.42225  2.77519  2.73123  3.46354  2.40513  3.72494  3.29354  2.67741  2.69355  4.24690  2.90347  2.73739  3.18146  2.89801  2.37887  2.77519  2.98518  4.58477  3.61503
          0.08105  4.47553  2.71097  0.61958  0.77255  0.50985  0.91776
    169   2.45880  5.04890  2.76266  2.37036  4.34283  3.46734  3.66174  3.54570  2.03948  3.33230  4.10433  2.69120  3.04939  2.77817  2.82939  2.55147  2.53956  2.86157  5.51428  4.13711    170 k - - -
          2.68618  4.42225  2.77519  2.73123  3.46354  2.40513  3.72494  3.29354  2.67741  2.69355  4.24690  2.90347  2.73739  3.18146  2.89801  2.37887  2.77519  2.98518  4.58477  3.61503
          0.01817  4.41265  5.13500  0.61958  0.77255  0.60452  0.79041
    170   2.51056  5.03954  3.02658  2.46652  4.34574  3.34329  3.67931  3.78633  1.89703  3.07137  4.11015  2.99477  3.67001  2.80034  2.28291  2.17641  2.72597  3.41308  5.51050  4.15115    171 k - - -
          2.68618  4.42225  2.77519  2.73123  3.46354  2.40513  3.72494  3.29354  2.67741  2.69355  4.24690  2.90347  2.73739  3.18146  2.89801  2.37887  2.77519  2.98518  4.58477  3.61503
          0.10883  4.41265  2.39697  0.61958  0.77255  0.60452  0.79041
    171   2.46650  4.96016  3.04460  2.47863  4.24205  3.48558  3.66620  3.39602  1.87033  3.23288  4.03034  2.90118  3.63977  2.79807  2.17231  2.69455  2.62063  3.12732  5.43526  4.09406    172 k - - -
          2.68618  4.42225  2.77519  2.73123  3.46354  2.40513  3.72494  3.29354  2.67741  2.69355  4.24690  2.90347  2.73739  3.18146  2.89801  2.37887  2.77519  2.98518  4.58477  3.61503
          0.14348  4.32370  2.11684  0.61958  0.77255  0.39283  1.12436
    172   2.49908  4.75879  3.13086  2.58764  4.06252  2.77361  3.75769  3.28865  2.57982  3.09428  3.75707  2.80030  3.89406  2.83548  3.02895  2.04817  2.09386  3.14807  5.35540  4.03955    173 s - - -
          2.68618  4.42225  2.77519  2.73123  3.46354  2.40513  3.72494  3.29354  2.67741  2.69355  4.24690  2.90347  2.73739  3.18146  2.89801  2.37887  2.77519  2.98518  4.58477  3.61503
          0.01893  4.37248  5.09482  0.61958  0.77255  0.49408  0.94194
    173   2.65029  5.10723  3.02722  2.47021  4.43062  3.50624  3.42646  3.87773  1.65057  3.39840  4.17219  3.00001  3.48366  2.79927  2.58646  2.16055  2.61578  3.49019  5.55945  4.19590    174 k - - -
          2.68618  4.42225  2.77519  2.73123  3.46354  2.40513  3.72494  3.29354  2.67741  2.69355  4.24690  2.90347  2.73739  3.18146  2.89801  2.37887  2.77519  2.98518  4.58477  3.61503
          0.01763  4.44268  5.16503  0.61958  0.77255  0.56116  0.84524
    174   2.41070  5.07663  2.98591  2.43045  4.38028  2.69240  3.66981  3.66856  2.13484  3.36411  4.13307  2.64728  3.87136  2.67015  2.44192  2.28624  2.91910  3.16276  5.53810  4.15989    175 k - - -
          2.68618  4.42225  2.77519  2.73123  3.46354  2.40513  3.72494  3.29354  2.67741  2.69355  4.24690  2.90347  2.73739  3.18146  2.89801  2.37887  2.77519  2.98518  4.58477  3.61503
          0.01763  4.44268  5.16503  0.61958  0.77255  0.52992  0.88831
    175   2.36321  5.13572  2.83804  2.24973  4.45499  3.46979  3.37535  3.92241  1.78866  3.20095  4.18429  2.65395  3.86485  2.76816  2.89238  2.40495  2.75423  3.38870  5.58387  4.18989    176 k - - -
          2.68618  4.42225  2.77519  2.73123  3.46354  2.40513  3.72494  3.29354  2.67741  2.69355  4.24690  2.90347  2.73739  3.18146  2.89801  2.37887  2.77519  2.98518  4.58477  3.61503
          0.01742  4.45470  5.17704  0.61958  0.77255  0.54289  0.87004
    176   2.68005  5.12812  2.99051  2.24397  4.44845  3.39540  3.70925  3.89093  1.41981  3.41829  4.19857  2.74926  3.91974  2.82840  2.85345  2.74488  2.82856  3.05437  5.58418  4.22087    177 k - - -
          2.68618  4.42225  2.77519  2.73123  3.46354  2.40513  3.72494  3.29354  2.67741  2.69355  4.24690  2.90347  2.73739  3.18146  2.89801  2.37887  2.77519  2.98518  4.58477  3.61503
          0.05182  4.45470  3.24728  0.61958  0.77255  0.54289  0.87004
    177   2.69931  5.17031  2.78899  2.07008  4.49956  2.86786  3.65905  3.97381  1.80453  3.46792  4.21853  2.93146  3.86105  2.50605  2.88829  2.53835  2.60501  3.39807  5.61164  4.21042    178 k - - -
          2.68618  4.42225  2.77519  2.73123  3.46354  2.40513  3.72494  3.29354  2.67741  2.69355  4.24690  2.90347  2.73739  3.18146  2.89801  2.37887  2.77519  2.98518  4.58477  3.61503
          0.04431  4.42090  3.46355  0.61958  0.77255  0.59293  0.80454
    178   2.67888  5.03598  2.98678  2.43616  4.33898  3.32541  3.66840  3.78559  2.04385  3.15780  4.10383  2.69107  3.16137  2.78761  2.73589  2.27036  2.22391  3.40714  5.51036  4.14060    179 k - - -
          2.68618  4.42225  2.77519  2.73123  3.46354  2.40513  3.72494  3.29354  2.67741  2.69355  4.24690  2.90347  2.73739  3.18146  2.89801  2.37887  2.77519  2.98518  4.58477  3.61503
          0.15921  4.39509  2.00364  0.61958  0.77255  0.62846  0.76231
    179   2.37615  5.00177  2.91835  2.22479  4.30879  2.94715  3.63833  3.75662  1.98789  3.29957  4.07720  2.73978  3.82870  2.75904  2.87335  2.29875  2.79786  3.12857  5.48460  4.11175    180 k - - -
          2.68618  4.42225  2.77519  2.73123  3.46354  2.40513  3.72494  3.29354  2.67741  2.69355  4.24690  2.90347  2.73739  3.18146  2.89801  2.37887  2.77519  2.98518  4.58477  3.61503
          0.09962  4.25714  2.51757  0.61958  0.77255  0.78720  0.60718
    180   2.66480  5.07174  2.73420  2.22366  4.38117  3.40298  3.42993  3.83820  1.86035  3.35936  4.13229  2.75487  3.81906  2.73870  2.84078  2.29929  2.47550  3.44527  5.52548  4.14158    181 k - - -
          2.68618  4.42225  2.77519  2.73123  3.46354  2.40513  3.72494  3.29354  2.67741  2.69355  4.24690  2.90347  2.73739  3.18146  2.89801  2.37887  2.77519  2.98518  4.58477  3.61503
          0.01553  4.17305        *  0.61958  0.77255  0.00000        *
//
HMMER3/f [3.1b2 | February 2015]
NAME  H_driedBlood.GRM4
LENG  288
ALPH  amino
RF    no
MM    no
CONS  yes
CS    no
MAP   yes
DATE  Fri Nov 20 00:44:48 2020
NSEQ  8
EFFN  0.558594
CKSUM 3901201871
STATS LOCAL MSV      -10.9193  0.70161
STATS LOCAL VITERBI  -11.7507  0.70161
STATS LOCAL FORWARD   -4.9462  0.70161
HMM          A        C        D        E        F        G        H        I        K        L        M        N        P        Q        R        S        T        V        W        Y   
            m->m     m->i     m->d     i->m     i->i     d->m     d->d
  COMPO   2.29572  4.00623  2.93331  2.72571  3.70245  2.71805  3.78173  2.78102  2.73811  2.61644  3.76637  3.24042  3.11295  3.11174  2.97953  2.57247  2.71825  2.53907  5.02310  3.94996
          2.68618  4.42225  2.77519  2.73123  3.46354  2.40513  3.72494  3.29354  2.67741  2.69355  4.24690  2.90347  2.73739  3.18146  2.89801  2.37887  2.77519  2.98518  4.58477  3.61503
          0.03008  3.91475  4.63709  0.61958  0.77255  0.00000        *
      1   3.00241  4.54451  4.09472  3.69130  3.22620  3.86558  4.41666  2.40601  3.45710  1.81446  1.29923  3.96360  4.32637  3.83616  3.65747  3.35596  3.30851  2.41704  5.07269  3.83822      1 m - - -
          2.68618  4.42225  2.77519  2.73123  3.46354  2.40513  3.72494  3.29354  2.67741  2.69355  4.24690  2.90347  2.73739  3.18146  2.89801  2.37887  2.77519  2.98518  4.58477  3.61503
          0.03008  3.91475  4.63709  0.61958  0.77255  0.48576  0.95510
      2   2.91408  4.90137  2.93064  2.68581  4.07557  3.39380  3.84456  3.71260  2.50363  3.21078  4.23724  3.14599  3.94773  1.16076  2.78707  2.95995  3.21092  3.43958  5.34001  4.03648      2 q - - -
          2.68618  4.42225  2.77519  2.73123  3.46354  2.40513  3.72494  3.29354  2.67741  2.69355  4.24690  2.90347  2.73739  3.18146  2.89801  2.37887  2.77519  2.98518  4.58477  3.61503
          0.03008  3.91475  4.63709  0.61958  0.77255  0.48576  0.95510
      3   3.04108  4.85129  3.16691  2.93097  3.31424  3.48314  1.05637  3.75054  2.77287  3.23927  4.28540  3.33865  4.03793  3.29772  3.03611  3.11134  3.34582  3.48485  4.77877  3.26388      3 h - - -
          2.68618  4.42225  2.77519  2.73123  3.46354  2.40513  3.72494  3.29354  2.67741  2.69355  4.24690  2.90347  2.73739  3.18146  2.89801  2.37887  2.77519  2.98518  4.58477  3.61503
          0.03008  3.91475  4.63709  0.61958  0.77255  0.48576  0.95510
      4   2.33568  4.25673  3.24301  3.06056  4.11832  2.98581  4.16934  3.64656  3.13717  3.36346  4.28591  3.27871  3.72806  3.48316  3.42203  1.02908  2.81894  3.17242  5.48739  4.20202      4 s - - -
          2.68618  4.42225  2.77519  2.73123  3.46354  2.40513  3.72494  3.29354  2.67741  2.69355  4.24690  2.90347  2.73739  3.18146  2.89801  2.37887  2.77519  2.98518  4.58477  3.61503
          0.03008  3.91475  4.63709  0.61958  0.77255  0.48576  0.95510
      5   3.20255  4.65220  4.25738  3.89727  3.15166  4.03589  4.53973  2.35785  3.66461  0.82487  3.16114  4.16866  4.46388  4.02283  3.83382  3.61145  3.49482  2.40619  5.04645  3.77958      5 l - - -
          2.68618  4.42225  2.77519  2.73123  3.46354  2.40513  3.72494  3.29354  2.67741  2.69355  4.24690  2.90347  2.73739  3.18146  2.89801  2.37887  2.77519  2.98518  4.58477  3.61503
          0.03008  3.91475  4.63709  0.61958  0.77255  0.48576  0.95510
      6   2.71751  4.48897  3.39996  3.30463  4.44655  0.66676  4.42250  4.05628  3.49167  3.70516  4.68110  3.56420  3.88147  3.81245  3.72325  2.89061  3.20203  3.57643  5.53071  4.54981      6 G - - -
          2.68618  4.42225  2.77519  2.73123  3.46354  2.40513  3.72494  3.29354  2.67741  2.69355  4.24690  2.90347  2.73739  3.18146  2.89801  2.37887  2.77519  2.98518  4.58477  3.61503
          0.03008  3.91475  4.63709  0.61958  0.77255  0.48576  0.95510
      7   3.20255  4.65220  4.25738  3.89727  3.15166  4.03589  4.53973  2.35785  3.66461  0.82487  3.16114  4.16866  4.46388  4.02283  3.83382  3.61145  3.49482  2.40619  5.04645  3.77958      7 l - - -
          2.68618  4.42225  2.77519  2.73123  3.46354  2.40513  3.72494  3.29354  2.67741  2.69355  4.24690  2.90347  2.73739  3.18146  2.89801  2.37887  2.77519  2.98518  4.58477  3.61503
          0.03008  3.91475  4.63709  0.61958  0.77255  0.48576  0.95510
      8   3.06398  4.47080  4.39589  4.01318  3.40258  4.11226  4.73337  1.02707  3.84214  1.97985  3.33123  4.25258  4.53930  4.18600  4.03386  3.61153  3.36234  1.84724  5.30224  4.04427      8 i - - -
          2.68618  4.42225  2.77519  2.73123  3.46354  2.40513  3.72494  3.29354  2.67741  2.69355  4.24690  2.90347  2.73739  3.18146  2.89801  2.37887  2.77519  2.98518  4.58477  3.61503
          0.03008  3.91475  4.63709  0.61958  0.77255  0.48576  0.95510
      9   2.98843  5.10848  2.50515  0.96676  4.45996  3.30115  3.89140  3.92224  2.77722  3.53250  4.50449  2.95661  3.90769  3.10606  3.19057  2.96642  3.29292  3.60166  5.62357  4.34563      9 e - - -
          2.68618  4.42225  2.77519  2.73123  3.46354  2.40513  3.72494  3.29354  2.67741  2.69355  4.24690  2.90347  2.73739  3.18146  2.89801  2.37887  2.77519  2.98518  4.58477  3.61503
          0.03008  3.91475  4.63709  0.61958  0.77255  0.48576  0.95510
     10   2.84138  4.37212  4.18388  3.84817  3.58086  3.76768  4.64254  2.04802  3.71660  2.26046  3.53945  4.03125  4.32573  4.07329  3.92505  3.27375  3.20183  0.97326  5.37249  4.10680     10 v - - -
          2.68618  4.42225  2.77519  2.73123  3.46354  2.40513  3.72494  3.29354  2.67741  2.69355  4.24690  2.90347  2.73739  3.18146  2.89801  2.37887  2.77519  2.98518  4.58477  3.61503
          0.03008  3.91475  4.63709  0.61958  0.77255  0.48576  0.95510
     11   2.23557  4.17742  3.30320  3.01177  4.15932  2.95603  4.09982  3.50644  3.03198  3.25042  4.11592  3.22551  3.67827  3.36586  3.34646  1.39097  2.08024  3.03864  5.52068  4.27815     11 s - - -
          2.68618  4.42225  2.77519  2.73123  3.46354  2.40513  3.72494  3.29354  2.67741  2.69355  4.24690  2.90347  2.73739  3.18146  2.89801  2.37887  2.77519  2.98518  4.58477  3.61503
          0.03008  3.91475  4.63709  0.61958  0.77255  0.48576  0.95510
     12   2.71751  4.48897  3.39996  3.30463  4.44655  0.66676  4.42250  4.05628  3.49167  3.70516  4.68110  3.56420  3.88147  3.81245  3.72325  2.89061  3.20203  3.57643  5.53071  4.54981     12 G - - -
          2.68618  4.42225  2.77519  2.73123  3.46354  2.40513  3.72494  3.29354  2.67741  2.69355  4.24690  2.90347  2.73739  3.18146  2.89801  2.37887  2.77519  2.98518  4.58477  3.61503
          0.03008  3.91475  4.63709  0.61958  0.77255  0.48576  0.95510
     13   3.11533  4.56008  4.39184  3.86008  3.07195  4.21782  4.52364  2.20640  3.64708  1.33679  1.71309  4.16140  4.50594  3.92550  3.84381  3.57097  3.35706  2.27573  5.04740  3.87413     13 l - - -
          2.68618  4.42225  2.77519  2.73123  3.46354  2.40513  3.72494  3.29354  2.67741  2.69355  4.24690  2.90347  2.73739  3.18146  2.89801  2.37887  2.77519  2.98518  4.58477  3.61503
          0.03008  3.91475  4.63709  0.61958  0.77255  0.48576  0.95510
     14   2.33568  4.25673  3.24301  3.06056  4.11832  2.98581  4.16934  3.64656  3.13717  3.36346  4.28591  3.27871  3.72806  3.48316  3.42203  1.02908  2.81894  3.17242  5.48739  4.20202     14 s - - -
          2.68618  4.42225  2.77519  2.73123  3.46354  2.40513  3.72494  3.29354  2.67741  2.69355  4.24690  2.90347  2.73739  3.18146  2.89801  2.37887  2.77519  2.98518  4.58477  3.61503
          0.03008  3.91475  4.63709  0.61958  0.77255  0.48576  0.95510
     15   3.20255  4.65220  4.25738  3.89727  3.15166  4.03589  4.53973  2.35785  3.66461  0.82487  3.16114  4.16866  4.46388  4.02283  3.83382  3.61145  3.49482  2.40619  5.04645  3.77958     15 l - - -
          2.68618  4.42225  2.77519  2.73123  3.46354  2.40513  3.72494  3.29354  2.67741  2.69355  4.24690  2.90347  2.73739  3.18146  2.89801  2.37887  2.77519  2.98518  4.58477  3.61503
          0.03008  3.91475  4.63709  0.61958  0.77255  0.48576  0.95510
     16   0.95452  4.21302  3.50537  3.29843  4.09433  3.03646  4.31551  3.22616  3.31577  3.10583  4.13290  3.43741  3.77966  3.65304  3.56349  2.56289  2.84316  2.87325  5.51726  4.32217     16 a - - -
          2.68618  4.42225  2.77519  2.73123  3.46354  2.40513  3.72494  3.29354  2.67741  2.69355  4.24690  2.90347  2.73739  3.18146  2.89801  2.37887  2.77519  2.98518  4.58477  3.61503
          0.03008  3.91475  4.63709  0.61958  0.77255  0.48576  0.95510
     17   3.06398  4.47080  4.39589  4.01318  3.40258  4.11226  4.73337  1.02707  3.84214  1.97985  3.33123  4.25258  4.53930  4.18600  4.03386  3.61153  3.36234  1.84724  5.30224  4.04427     17 i - - -
          2.68618  4.42225  2.77519  2.73123  3.46354  2.40513  3.72494  3.29354  2.67741  2.69355  4.24690  2.90347  2.73739  3.18146  2.89801  2.37887  2.77519  2.98518  4.58477  3.61503
          0.03008  3.91475  4.63709  0.61958  0.77255  0.48576  0.95510
     18   2.43530  4.28050  3.46543  3.21922  4.00601  3.11843  4.23334  3.13829  3.16303  3.00028  4.04798  3.42193  3.82546  3.55571  3.41978  2.63703  1.10224  2.82875  5.44010  4.22260     18 t - - -
          2.68618  4.42225  2.77519  2.73123  3.46354  2.40513  3.72494  3.29354  2.67741  2.69355  4.24690  2.90347  2.73739  3.18146  2.89801  2.37887  2.77519  2.98518  4.58477  3.61503
          0.03008  3.91475  4.63709  0.61958  0.77255  0.48576  0.95510
     19   2.84138  4.37212  4.18388  3.84817  3.58086  3.76768  4.64254  2.04802  3.71660  2.26046  3.53945  4.03125  4.32573  4.07329  3.92505  3.27375  3.20183  0.97326  5.37249  4.10680     19 v - - -
          2.68618  4.42225  2.77519  2.73123  3.46354  2.40513  3.72494  3.29354  2.67741  2.69355  4.24690  2.90347  2.73739  3.18146  2.89801  2.37887  2.77519  2.98518  4.58477  3.61503
          0.03008  3.91475  4.63709  0.61958  0.77255  0.48576  0.95510
     20   0.95452  4.21302  3.50537  3.29843  4.09433  3.03646  4.31551  3.22616  3.31577  3.10583  4.13290  3.43741  3.77966  3.65304  3.56349  2.56289  2.84316  2.87325  5.51726  4.32217     20 a - - -
          2.68618  4.42225  2.77519  2.73123  3.46354  2.40513  3.72494  3.29354  2.67741  2.69355  4.24690  2.90347  2.73739  3.18146  2.89801  2.37887  2.77519  2.98518  4.58477  3.61503
          0.03008  3.91475  4.63709  0.61958  0.77255  0.48576  0.95510
     21   3.03486  5.16991  0.85928  2.36120  4.55256  3.24255  3.96808  4.15032  3.06016  3.75106  4.72995  2.91975  3.89831  3.20720  3.58224  2.99234  3.37428  3.78495  5.71297  4.41829     21 d - - -
          2.68618  4.42225  2.77519  2.73123  3.46354  2.40513  3.72494  3.29354  2.67741  2.69355  4.24690  2.90347  2.73739  3.18146  2.89801  2.37887  2.77519  2.98518  4.58477  3.61503
          0.03008  3.91475  4.63709  0.61958  0.77255  0.48576  0.95510
     22   2.06927  4.22293  3.94576  3.55079  3.69319  3.48015  4.41935  2.19250  3.46405  2.44886  3.59019  3.72768  4.08421  3.78628  3.71851  2.90454  2.94751  1.30668  5.36745  4.14122     22 v - - -
          2.68618  4.42225  2.77519  2.73123  3.46354  2.40513  3.72494  3.29354  2.67741  2.69355  4.24690  2.90347  2.73739  3.18146  2.89801  2.37887  2.77519  2.98518  4.58477  3.61503
          0.03008  3.91475  4.63709  0.61958  0.77255  0.48576  0.95510
     23   3.00241  4.54451  4.09472  3.69130  3.22620  3.86558  4.41666  2.40601  3.45710  1.81446  1.29923  3.96360  4.32637  3.83616  3.65747  3.35596  3.30851  2.41704  5.07269  3.83822     23 m - - -
          2.68618  4.42225  2.77519  2.73123  3.46354  2.40513  3.72494  3.29354  2.67741  2.69355  4.24690  2.90347  2.73739  3.18146  2.89801  2.37887  2.77519  2.98518  4.58477  3.61503
          0.03008  3.91475  4.63709  0.61958  0.77255  0.48576  0.95510
     24   1.40332  4.17456  3.71023  3.33381  3.81575  3.19980  4.26262  2.62085  3.26670  2.67965  3.74491  3.49754  3.86992  3.59052  3.54273  2.63257  2.80933  1.97626  5.37841  4.15135     24 a - - -
          2.68618  4.42225  2.77519  2.73123  3.46354  2.40513  3.72494  3.29354  2.67741  2.69355  4.24690  2.90347  2.73739  3.18146  2.89801  2.37887  2.77519  2.98518  4.58477  3.61503
          0.03008  3.91475  4.63709  0.61958  0.77255  0.48576  0.95510
     25   3.01051  4.97626  3.18933  2.80271  4.37234  3.49558  3.78232  3.80422  0.98191  3.36001  4.31906  3.22536  3.99283  2.97131  2.43932  3.04964  3.26056  3.50958  5.40953  4.22832     25 k - - -
          2.68618  4.42225  2.77519  2.73123  3.46354  2.40513  3.72494  3.29354  2.67741  2.69355  4.24690  2.90347  2.73739  3.18146  2.89801  2.37887  2.77519  2.98518  4.58477  3.61503
          0.03008  3.91475  4.63709  0.61958  0.77255  0.48576  0.95510
     26   2.43530  4.28050  3.46543  3.21922  4.00601  3.11843  4.23334  3.13829  3.16303  3.00028  4.04798  3.42193  3.82546  3.55571  3.41978  2.63703  1.10224  2.82875  5.44010  4.22260     26 t - - -
          2.68618  4.42225  2.77519  2.73123  3.46354  2.40513  3.72494  3.29354  2.67741  2.69355  4.24690  2.90347  2.73739  3.18146  2.89801  2.37887  2.77519  2.98518  4.58477  3.61503
          0.03008  3.91475  4.63709  0.61958  0.77255  0.48576  0.95510
     27   0.95452  4.21302  3.50537  3.29843  4.09433  3.03646  4.31551  3.22616  3.31577  3.10583  4.13290  3.43741  3.77966  3.65304  3.56349  2.56289  2.84316  2.87325  5.51726  4.32217     27 a - - -
          2.68618  4.42225  2.77519  2.73123  3.46354  2.40513  3.72494  3.29354  2.67741  2.69355  4.24690  2.90347  2.73739  3.18146  2.89801  2.37887  2.77519  2.98518  4.58477  3.61503
          0.03008  3.91475  4.63709  0.61958  0.77255  0.48576  0.95510
     28   2.63873  4.75823  2.78578  2.49142  4.17638  3.26536  3.72896  3.67489  2.44529  3.25791  4.12722  2.96327  3.81479  1.74579  2.79720  2.18979  2.94839  3.31060  5.42303  4.08414     28 q - - -
          2.68618  4.42225  2.77519  2.73123  3.46354  2.40513  3.72494  3.29354  2.67741  2.69355  4.24690  2.90347  2.73739  3.18146  2.89801  2.37887  2.77519  2.98518  4.58477  3.61503
          0.03008  3.91475  4.63709  0.61958  0.77255  0.48576  0.95510
     29   3.03834  4.39337  4.63233  4.14229  3.46531  4.31092  4.87228  1.21548  4.01388  1.96944  3.28923  4.37893  4.64862  4.29231  4.22262  3.69851  3.31054  1.42947  5.42357  4.21532     29 i - - -
          2.68618  4.42225  2.77519  2.73123  3.46354  2.40513  3.72494  3.29354  2.67741  2.69355  4.24690  2.90347  2.73739  3.18146  2.89801  2.37887  2.77519  2.98518  4.58477  3.61503
          0.03008  3.91475  4.63709  0.61958  0.77255  0.48576  0.95510
     30   2.70506  4.71767  3.17531  2.73708  4.26402  2.39426  3.76497  3.71050  2.31138  3.28233  4.15414  3.14548  3.87143  2.95059  1.47106  2.78159  3.00820  3.34856  5.38886  4.16915     30 r - - -
          2.68618  4.42225  2.77519  2.73123  3.46354  2.40513  3.72494  3.29354  2.67741  2.69355  4.24690  2.90347  2.73739  3.18146  2.89801  2.37887  2.77519  2.98518  4.58477  3.61503
          0.03008  3.91475  4.63709  0.61958  0.77255  0.48576  0.95510
     31   3.20255  4.65220  4.25738  3.89727  3.15166  4.03589  4.53973  2.35785  3.66461  0.82487  3.16114  4.16866  4.46388  4.02283  3.83382  3.61145  3.49482  2.40619  5.04645  3.77958     31 l - - -
          2.68618  4.42225  2.77519  2.73123  3.46354  2.40513  3.72494  3.29354  2.67741  2.69355  4.24690  2.90347  2.73739  3.18146  2.89801  2.37887  2.77519  2.98518  4.58477  3.61503
          0.03008  3.91475  4.63709  0.61958  0.77255  0.48576  0.95510
     32   3.13455  4.48494  4.62860  4.12027  3.25002  4.38162  4.77518  1.27980  3.94407  1.49264  3.10436  4.38404  4.65918  4.20802  4.13045  3.75880  3.38475  1.83618  5.24408  4.04071     32 i - - -
          2.68618  4.42225  2.77519  2.73123  3.46354  2.40513  3.72494  3.29354  2.67741  2.69355  4.24690  2.90347  2.73739  3.18146  2.89801  2.37887  2.77519  2.98518  4.58477  3.61503
          0.03008  3.91475  4.63709  0.61958  0.77255  0.48576  0.95510
     33   2.71751  4.48897  3.39996  3.30463  4.44655  0.66676  4.42250  4.05628  3.49167  3.70516  4.68110  3.56420  3.88147  3.81245  3.72325  2.89061  3.20203  3.57643  5.53071  4.54981     33 G - - -
          2.68618  4.42225  2.77519  2.73123  3.46354  2.40513  3.72494  3.29354  2.67741  2.69355  4.24690  2.90347  2.73739  3.18146  2.89801  2.37887  2.77519  2.98518  4.58477  3.61503
          0.03008  3.91475  4.63709  0.61958  0.77255  0.48576  0.95510
     34   2.84138  4.37212  4.18388  3.84817  3.58086  3.76768  4.64254  2.04802  3.71660  2.26046  3.53945  4.03125  4.32573  4.07329  3.92505  3.27375  3.20183  0.97326  5.37249  4.10680     34 v - - -
          2.68618  4.42225  2.77519  2.73123  3.46354  2.40513  3.72494  3.29354  2.67741  2.69355  4.24690  2.90347  2.73739  3.18146  2.89801  2.37887  2.77519  2.98518  4.58477  3.61503
          0.03008  3.91475  4.63709  0.61958  0.77255  0.48576  0.95510
     35   2.98843  5.10848  2.50515  0.96676  4.45996  3.30115  3.89140  3.92224  2.77722  3.53250  4.50449  2.95661  3.90769  3.10606  3.19057  2.96642  3.29292  3.60166  5.62357  4.34563     35 e - - -
          2.68618  4.42225  2.77519  2.73123  3.46354  2.40513  3.72494  3.29354  2.67741  2.69355  4.24690  2.90347  2.73739  3.18146  2.89801  2.37887  2.77519  2.98518  4.58477  3.61503
          0.03008  3.91475  4.63709  0.61958  0.77255  0.48576  0.95510
     36   3.05292  4.88944  3.54786  3.04991  4.25472  3.53304  3.85460  3.79921  2.25402  3.30744  4.30636  3.40650  4.03342  3.07268  0.91574  3.13496  3.31590  3.52129  5.32054  4.17273     36 r - - -
          2.68618  4.42225  2.77519  2.73123  3.46354  2.40513  3.72494  3.29354  2.67741  2.69355  4.24690  2.90347  2.73739  3.18146  2.89801  2.37887  2.77519  2.98518  4.58477  3.61503
          0.03008  3.91475  4.63709  0.61958  0.77255  0.48576  0.95510
     37   2.43530  4.28050  3.46543  3.21922  4.00601  3.11843  4.23334  3.13829  3.16303  3.00028  4.04798  3.42193  3.82546  3.55571  3.41978  2.63703  1.10224  2.82875  5.44010  4.22260     37 t - - -
          2.68618  4.42225  2.77519  2.73123  3.46354  2.40513  3.72494  3.29354  2.67741  2.69355  4.24690  2.90347  2.73739  3.18146  2.89801  2.37887  2.77519  2.98518  4.58477  3.61503
          0.03008  3.91475  4.63709  0.61958  0.77255  0.48576  0.95510
     38   3.06398  4.47080  4.39589  4.01318  3.40258  4.11226  4.73337  1.02707  3.84214  1.97985  3.33123  4.25258  4.53930  4.18600  4.03386  3.61153  3.36234  1.84724  5.30224  4.04427     38 i - - -
          2.68618  4.42225  2.77519  2.73123  3.46354  2.40513  3.72494  3.29354  2.67741  2.69355  4.24690  2.90347  2.73739  3.18146  2.89801  2.37887  2.77519  2.98518  4.58477  3.61503
          0.03008  3.91475  4.63709  0.61958  0.77255  0.48576  0.95510
     39   2.71751  4.48897  3.39996  3.30463  4.44655  0.66676  4.42250  4.05628  3.49167  3.70516  4.68110  3.56420  3.88147  3.81245  3.72325  2.89061  3.20203  3.57643  5.53071  4.54981     39 G - - -
          2.68618  4.42225  2.77519  2.73123  3.46354  2.40513  3.72494  3.29354  2.67741  2.69355  4.24690  2.90347  2.73739  3.18146  2.89801  2.37887  2.77519  2.98518  4.58477  3.61503
          0.03008  3.91475  4.63709  0.61958  0.77255  0.48576  0.95510
     40   2.33568  4.25673  3.24301  3.06056  4.11832  2.98581  4.16934  3.64656  3.13717  3.36346  4.28591  3.27871  3.72806  3.48316  3.42203  1.02908  2.81894  3.17242  5.48739  4.20202     40 s - - -
          2.68618  4.42225  2.77519  2.73123  3.46354  2.40513  3.72494  3.29354  2.67741  2.69355  4.24690  2.90347  2.73739  3.18146  2.89801  2.37887  2.77519  2.98518  4.58477  3.61503
          0.03008  3.91475  4.63709  0.61958  0.77255  0.48576  0.95510
     41   2.71751  4.48897  3.39996  3.30463  4.44655  0.66676  4.42250  4.05628  3.49167  3.70516  4.68110  3.56420  3.88147  3.81245  3.72325  2.89061  3.20203  3.57643  5.53071  4.54981     41 G - - -
          2.68618  4.42225  2.77519  2.73123  3.46354  2.40513  3.72494  3.29354  2.67741  2.69355  4.24690  2.90347  2.73739  3.18146  2.89801  2.37887  2.77519  2.98518  4.58477  3.61503
          0.03008  3.91475  4.63709  0.61958  0.77255  0.48576  0.95510
     42   3.40586  4.76552  4.15583  3.87224  2.70958  3.77752  3.95183  3.43107  3.59346  2.81874  4.06294  4.01272  4.29874  3.97888  3.71443  3.60917  3.70835  3.32258  0.80419  2.70944     42 w - - -
          2.68618  4.42225  2.77519  2.73123  3.46354  2.40513  3.72494  3.29354  2.67741  2.69355  4.24690  2.90347  2.73739  3.18146  2.89801  2.37887  2.77519  2.98518  4.58477  3.61503
          0.03008  3.91475  4.63709  0.61958  0.77255  0.48576  0.95510
     43   3.00241  4.54451  4.09472  3.69130  3.22620  3.86558  4.41666  2.40601  3.45710  1.81446  1.29923  3.96360  4.32637  3.83616  3.65747  3.35596  3.30851  2.41704  5.07269  3.83822     43 m - - -
          2.68618  4.42225  2.77519  2.73123  3.46354  2.40513  3.72494  3.29354  2.67741  2.69355  4.24690  2.90347  2.73739  3.18146  2.89801  2.37887  2.77519  2.98518  4.58477  3.61503
          0.03008  3.91475  4.63709  0.61958  0.77255  0.48576  0.95510
     44   3.20255  4.65220  4.25738  3.89727  3.15166  4.03589  4.53973  2.35785  3.66461  0.82487  3.16114  4.16866  4.46388  4.02283  3.83382  3.61145  3.49482  2.40619  5.04645  3.77958     44 l - - -
          2.68618  4.42225  2.77519  2.73123  3.46354  2.40513  3.72494  3.29354  2.67741  2.69355  4.24690  2.90347  2.73739  3.18146  2.89801  2.37887  2.77519  2.98518  4.58477  3.61503
          0.03008  3.91475  4.63709  0.61958  0.77255  0.48576  0.95510
     45   2.84138  4.37212  4.18388  3.84817  3.58086  3.76768  4.64254  2.04802  3.71660  2.26046  3.53945  4.03125  4.32573  4.07329  3.92505  3.27375  3.20183  0.97326  5.37249  4.10680     45 v - - -
          2.68618  4.42225  2.77519  2.73123  3.46354  2.40513  3.72494  3.29354  2.67741  2.69355  4.24690  2.90347  2.73739  3.18146  2.89801  2.37887  2.77519  2.98518  4.58477  3.61503
          0.03008  3.91475  4.63709  0.61958  0.77255  0.48576  0.95510
     46   3.01051  4.97626  3.18933  2.80271  4.37234  3.49558  3.78232  3.80422  0.98191  3.36001  4.31906  3.22536  3.99283  2.97131  2.43932  3.04964  3.26056  3.50958  5.40953  4.22832     46 k - - -
          2.68618  4.42225  2.77519  2.73123  3.46354  2.40513  3.72494  3.29354  2.67741  2.69355  4.24690  2.90347  2.73739  3.18146  2.89801  2.37887  2.77519  2.98518  4.58477  3.61503
          0.03008  3.91475  4.63709  0.61958  0.77255  0.48576  0.95510
     47   3.06398  4.47080  4.39589  4.01318  3.40258  4.11226  4.73337  1.02707  3.84214  1.97985  3.33123  4.25258  4.53930  4.18600  4.03386  3.61153  3.36234  1.84724  5.30224  4.04427     47 i - - -
          2.68618  4.42225  2.77519  2.73123  3.46354  2.40513  3.72494  3.29354  2.67741  2.69355  4.24690  2.90347  2.73739  3.18146  2.89801  2.37887  2.77519  2.98518  4.58477  3.61503
          0.03008  3.91475  4.63709  0.61958  0.77255  0.48576  0.95510
     48   1.59666  4.49266  3.03592  2.68972  3.79663  3.24984  2.70366  3.34742  2.65342  3.00949  3.90828  3.09930  3.81390  3.06271  3.00117  2.64905  2.86650  3.02405  5.18360  3.83117     48 a - - -
          2.68618  4.42225  2.77519  2.73123  3.46354  2.40513  3.72494  3.29354  2.67741  2.69355  4.24690  2.90347  2.73739  3.18146  2.89801  2.37887  2.77519  2.98518  4.58477  3.61503
          0.03008  3.91475  4.63709  0.61958  0.77255  0.48576  0.95510
     49   2.71751  4.48897  3.39996  3.30463  4.44655  0.66676  4.42250  4.05628  3.49167  3.70516  4.68110  3.56420  3.88147  3.81245  3.72325  2.89061  3.20203  3.57643  5.53071  4.54981     49 G - - -
          2.68618  4.42225  2.77519  2.73123  3.46354  2.40513  3.72494  3.29354  2.67741  2.69355  4.24690  2.90347  2.73739  3.18146  2.89801  2.37887  2.77519  2.98518  4.58477  3.61503
          0.03008  3.91475  4.63709  0.61958  0.77255  0.48576  0.95510
     50   3.03486  5.16991  0.85928  2.36120  4.55256  3.24255  3.96808  4.15032  3.06016  3.75106  4.72995  2.91975  3.89831  3.20720  3.58224  2.99234  3.37428  3.78495  5.71297  4.41829     50 d - - -
          2.68618  4.42225  2.77519  2.73123  3.46354  2.40513  3.72494  3.29354  2.67741  2.69355  4.24690  2.90347  2.73739  3.18146  2.89801  2.37887  2.77519  2.98518  4.58477  3.61503
          0.03008  3.91475  4.63709  0.61958  0.77255  0.48576  0.95510
     51   2.84138  4.37212  4.18388  3.84817  3.58086  3.76768  4.64254  2.04802  3.71660  2.26046  3.53945  4.03125  4.32573  4.07329  3.92505  3.27375  3.20183  0.97326  5.37249  4.10680     51 v - - -
          2.68618  4.42225  2.77519  2.73123  3.46354  2.40513  3.72494  3.29354  2.67741  2.69355  4.24690  2.90347  2.73739  3.18146  2.89801  2.37887  2.77519  2.98518  4.58477  3.61503
          0.03008  3.91475  4.63709  0.61958  0.77255  0.48576  0.95510
     52   0.95452  4.21302  3.50537  3.29843  4.09433  3.03646  4.31551  3.22616  3.31577  3.10583  4.13290  3.43741  3.77966  3.65304  3.56349  2.56289  2.84316  2.87325  5.51726  4.32217     52 a - - -
          2.68618  4.42225  2.77519  2.73123  3.46354  2.40513  3.72494  3.29354  2.67741  2.69355  4.24690  2.90347  2.73739  3.18146  2.89801  2.37887  2.77519  2.98518  4.58477  3.61503
          0.03008  3.91475  4.63709  0.61958  0.77255  0.48576  0.95510
     53   1.27535  4.11695  3.38773  3.12213  4.17541  2.91430  4.18098  3.49202  3.16543  3.26820  4.13596  3.27218  3.66196  3.46939  3.46046  1.87246  2.67808  3.01009  5.55312  4.32961     53 a - - -
          2.68618  4.42225  2.77519  2.73123  3.46354  2.40513  3.72494  3.29354  2.67741  2.69355  4.24690  2.90347  2.73739  3.18146  2.89801  2.37887  2.77519  2.98518  4.58477  3.61503
          0.03008  3.91475  4.63709  0.61958  0.77255  0.48576  0.95510
     54   2.84138  4.37212  4.18388  3.84817  3.58086  3.76768  4.64254  2.04802  3.71660  2.26046  3.53945  4.03125  4.32573  4.07329  3.92505  3.27375  3.20183  0.97326  5.37249  4.10680     54 v - - -
          2.68618  4.42225  2.77519  2.73123  3.46354  2.40513  3.72494  3.29354  2.67741  2.69355  4.24690  2.90347  2.73739  3.18146  2.89801  2.37887  2.77519  2.98518  4.58477  3.61503
          0.03008  3.91475  4.63709  0.61958  0.77255  0.48576  0.95510
     55   3.05292  4.88944  3.54786  3.04991  4.25472  3.53304  3.85460  3.79921  2.25402  3.30744  4.30636  3.40650  4.03342  3.07268  0.91574  3.13496  3.31590  3.52129  5.32054  4.17273     55 r - - -
          2.68618  4.42225  2.77519  2.73123  3.46354  2.40513  3.72494  3.29354  2.67741  2.69355  4.24690  2.90347  2.73739  3.18146  2.89801  2.37887  2.77519  2.98518  4.58477  3.61503
          0.03008  3.91475  4.63709  0.61958  0.77255  0.48576  0.95510
     56   2.43530  4.28050  3.46543  3.21922  4.00601  3.11843  4.23334  3.13829  3.16303  3.00028  4.04798  3.42193  3.82546  3.55571  3.41978  2.63703  1.10224  2.82875  5.44010  4.22260     56 t - - -
          2.68618  4.42225  2.77519  2.73123  3.46354  2.40513  3.72494  3.29354  2.67741  2.69355  4.24690  2.90347  2.73739  3.18146  2.89801  2.37887  2.77519  2.98518  4.58477  3.61503
          0.03008  3.91475  4.63709  0.61958  0.77255  0.48576  0.95510
     57   0.95452  4.21302  3.50537  3.29843  4.09433  3.03646  4.31551  3.22616  3.31577  3.10583  4.13290  3.43741  3.77966  3.65304  3.56349  2.56289  2.84316  2.87325  5.51726  4.32217     57 a - - -
          2.68618  4.42225  2.77519  2.73123  3.46354  2.40513  3.72494  3.29354  2.67741  2.69355  4.24690  2.90347  2.73739  3.18146  2.89801  2.37887  2.77519  2.98518  4.58477  3.61503
          0.03008  3.91475  4.63709  0.61958  0.77255  0.48576  0.95510
     58   3.20255  4.65220  4.25738  3.89727  3.15166  4.03589  4.53973  2.35785  3.66461  0.82487  3.16114  4.16866  4.46388  4.02283  3.83382  3.61145  3.49482  2.40619  5.04645  3.77958     58 l - - -
          2.68618  4.42225  2.77519  2.73123  3.46354  2.40513  3.72494  3.29354  2.67741  2.69355  4.24690  2.90347  2.73739  3.18146  2.89801  2.37887  2.77519  2.98518  4.58477  3.61503
          0.03008  3.91475  4.63709  0.61958  0.77255  0.48576  0.95510
     59   2.33568  4.25673  3.24301  3.06056  4.11832  2.98581  4.16934  3.64656  3.13717  3.36346  4.28591  3.27871  3.72806  3.48316  3.42203  1.02908  2.81894  3.17242  5.48739  4.20202     59 s - - -
          2.68618  4.42225  2.77519  2.73123  3.46354  2.40513  3.72494  3.29354  2.67741  2.69355  4.24690  2.90347  2.73739  3.18146  2.89801  2.37887  2.77519  2.98518  4.58477  3.61503
          0.03008  3.91475  4.63709  0.61958  0.77255  0.48576  0.95510
     60   0.95452  4.21302  3.50537  3.29843  4.09433  3.03646  4.31551  3.22616  3.31577  3.10583  4.13290  3.43741  3.77966  3.65304  3.56349  2.56289  2.84316  2.87325  5.51726  4.32217     60 a - - -
          2.68618  4.42225  2.77519  2.73123  3.46354  2.40513  3.72494  3.29354  2.67741  2.69355  4.24690  2.90347  2.73739  3.18146  2.89801  2.37887  2.77519  2.98518  4.58477  3.61503
          0.03008  3.91475  4.63709  0.61958  0.77255  0.48576  0.95510
     61   2.71751  4.48897  3.39996  3.30463  4.44655  0.66676  4.42250  4.05628  3.49167  3.70516  4.68110  3.56420  3.88147  3.81245  3.72325  2.89061  3.20203  3.57643  5.53071  4.54981     61 G - - -
          2.68618  4.42225  2.77519  2.73123  3.46354  2.40513  3.72494  3.29354  2.67741  2.69355  4.24690  2.90347  2.73739  3.18146  2.89801  2.37887  2.77519  2.98518  4.58477  3.61503
          0.03008  3.91475  4.63709  0.61958  0.77255  0.48576  0.95510
     62   2.98843  5.10848  2.50515  0.96676  4.45996  3.30115  3.89140  3.92224  2.77722  3.53250  4.50449  2.95661  3.90769  3.10606  3.19057  2.96642  3.29292  3.60166  5.62357  4.34563     62 e - - -
          2.68618  4.42225  2.77519  2.73123  3.46354  2.40513  3.72494  3.29354  2.67741  2.69355  4.24690  2.90347  2.73739  3.18146  2.89801  2.37887  2.77519  2.98518  4.58477  3.61503
          0.03008  3.91475  4.63709  0.61958  0.77255  0.48576  0.95510
     63   2.98843  5.10848  2.50515  0.96676  4.45996  3.30115  3.89140  3.92224  2.77722  3.53250  4.50449  2.95661  3.90769  3.10606  3.19057  2.96642  3.29292  3.60166  5.62357  4.34563     63 e - - -
          2.68618  4.42225  2.77519  2.73123  3.46354  2.40513  3.72494  3.29354  2.67741  2.69355  4.24690  2.90347  2.73739  3.18146  2.89801  2.37887  2.77519  2.98518  4.58477  3.61503
          0.03008  3.91475  4.63709  0.61958  0.77255  0.48576  0.95510
     64   2.57154  4.31064  3.61116  3.12913  3.53066  3.46054  4.04679  2.58341  2.99056  2.35023  2.62084  3.44840  3.97620  3.36293  3.28991  2.81935  1.77822  2.41160  5.11416  3.88110     64 t - - -
          2.68618  4.42225  2.77519  2.73123  3.46354  2.40513  3.72494  3.29354  2.67741  2.69355  4.24690  2.90347  2.73739  3.18146  2.89801  2.37887  2.77519  2.98518  4.58477  3.61503
          0.03008  3.91475  4.63709  0.61958  0.77255  0.48576  0.95510
     65   0.95452  4.21302  3.50537  3.29843  4.09433  3.03646  4.31551  3.22616  3.31577  3.10583  4.13290  3.43741  3.77966  3.65304  3.56349  2.56289  2.84316  2.87325  5.51726  4.32217     65 a - - -
          2.68618  4.42225  2.77519  2.73123  3.46354  2.40513  3.72494  3.29354  2.67741  2.69355  4.24690  2.90347  2.73739  3.18146  2.89801  2.37887  2.77519  2.98518  4.58477  3.61503
          0.03008  3.91475  4.63709  0.61958  0.77255  0.48576  0.95510
     66   3.05292  4.88944  3.54786  3.04991  4.25472  3.53304  3.85460  3.79921  2.25402  3.30744  4.30636  3.40650  4.03342  3.07268  0.91574  3.13496  3.31590  3.52129  5.32054  4.17273     66 r - - -
          2.68618  4.42225  2.77519  2.73123  3.46354  2.40513  3.72494  3.29354  2.67741  2.69355  4.24690  2.90347  2.73739  3.18146  2.89801  2.37887  2.77519  2.98518  4.58477  3.61503
          0.03008  3.91475  4.63709  0.61958  0.77255  0.48576  0.95510
     67   1.27535  4.11695  3.38773  3.12213  4.17541  2.91430  4.18098  3.49202  3.16543  3.26820  4.13596  3.27218  3.66196  3.46939  3.46046  1.87246  2.67808  3.01009  5.55312  4.32961     67 a - - -
          2.68618  4.42225  2.77519  2.73123  3.46354  2.40513  3.72494  3.29354  2.67741  2.69355  4.24690  2.90347  2.73739  3.18146  2.89801  2.37887  2.77519  2.98518  4.58477  3.61503
          0.03008  3.91475  4.63709  0.61958  0.77255  0.48576  0.95510
     68   2.58446  2.80829  3.42541  2.95378  3.37068  3.38216  1.87255  3.09548  2.76365  2.77574  3.71478  3.29710  3.89773  3.19125  3.06244  2.75917  2.89634  2.83209  4.84480  3.44119     68 h - - -
          2.68618  4.42225  2.77519  2.73123  3.46354  2.40513  3.72494  3.29354  2.67741  2.69355  4.24690  2.90347  2.73739  3.18146  2.89801  2.37887  2.77519  2.98518  4.58477  3.61503
          0.03008  3.91475  4.63709  0.61958  0.77255  0.48576  0.95510
     69   2.63873  4.75823  2.78578  2.49142  4.17638  3.26536  3.72896  3.67489  2.44529  3.25791  4.12722  2.96327  3.81479  1.74579  2.79720  2.18979  2.94839  3.31060  5.42303  4.08414     69 q - - -
          2.68618  4.42225  2.77519  2.73123  3.46354  2.40513  3.72494  3.29354  2.67741  2.69355  4.24690  2.90347  2.73739  3.18146  2.89801  2.37887  2.77519  2.98518  4.58477  3.61503
          0.03008  3.91475  4.63709  0.61958  0.77255  0.48576  0.95510
     70   2.71751  4.48897  3.39996  3.30463  4.44655  0.66676  4.42250  4.05628  3.49167  3.70516  4.68110  3.56420  3.88147  3.81245  3.72325  2.89061  3.20203  3.57643  5.53071  4.54981     70 G - - -
          2.68618  4.42225  2.77519  2.73123  3.46354  2.40513  3.72494  3.29354  2.67741  2.69355  4.24690  2.90347  2.73739  3.18146  2.89801  2.37887  2.77519  2.98518  4.58477  3.61503
          0.03008  3.91475  4.63709  0.61958  0.77255  0.48576  0.95510
     71   3.31202  4.70134  4.29667  4.01908  0.94502  3.99214  3.89583  2.83037  3.92502  2.19062  3.55420  4.06676  4.44969  4.08131  4.03431  3.57986  3.61313  2.82419  4.13216  2.49379     71 f - - -
          2.68618  4.42225  2.77519  2.73123  3.46354  2.40513  3.72494  3.29354  2.67741  2.69355  4.24690  2.90347  2.73739  3.18146  2.89801  2.37887  2.77519  2.98518  4.58477  3.61503
          0.03008  3.91475  4.63709  0.61958  0.77255  0.48576  0.95510
     72   2.84138  4.37212  4.18388  3.84817  3.58086  3.76768  4.64254  2.04802  3.71660  2.26046  3.53945  4.03125  4.32573  4.07329  3.92505  3.27375  3.20183  0.97326  5.37249  4.10680     72 v - - -
          2.68618  4.42225  2.77519  2.73123  3.46354  2.40513  3.72494  3.29354  2.67741  2.69355  4.24690  2.90347  2.73739  3.18146  2.89801  2.37887  2.77519  2.98518  4.58477  3.61503
          0.03008  3.91475  4.63709  0.61958  0.77255  0.48576  0.95510
     73   0.95452  4.21302  3.50537  3.29843  4.09433  3.03646  4.31551  3.22616  3.31577  3.10583  4.13290  3.43741  3.77966  3.65304  3.56349  2.56289  2.84316  2.87325  5.51726  4.32217     73 a - - -
          2.68618  4.42225  2.77519  2.73123  3.46354  2.40513  3.72494  3.29354  2.67741  2.69355  4.24690  2.90347  2.73739  3.18146  2.89801  2.37887  2.77519  2.98518  4.58477  3.61503
          0.03008  3.91475  4.63709  0.61958  0.77255  0.48576  0.95510
     74   2.63424  0.85859  4.16337  3.91251  3.89396  3.24843  4.55027  3.04470  3.73961  2.95837  4.08097  3.88821  3.95873  4.08396  3.85657  2.90600  3.10453  2.78648  5.30138  4.18140     74 c - - -
          2.68618  4.42225  2.77519  2.73123  3.46354  2.40513  3.72494  3.29354  2.67741  2.69355  4.24690  2.90347  2.73739  3.18146  2.89801  2.37887  2.77519  2.98518  4.58477  3.61503
          0.03008  3.91475  4.63709  0.61958  0.77255  0.48576  0.95510
     75   2.43530  4.28050  3.46543  3.21922  4.00601  3.11843  4.23334  3.13829  3.16303  3.00028  4.04798  3.42193  3.82546  3.55571  3.41978  2.63703  1.10224  2.82875  5.44010  4.22260     75 t - - -
          2.68618  4.42225  2.77519  2.73123  3.46354  2.40513  3.72494  3.29354  2.67741  2.69355  4.24690  2.90347  2.73739  3.18146  2.89801  2.37887  2.77519  2.98518  4.58477  3.61503
          0.03008  3.91475  4.63709  0.61958  0.77255  0.48576  0.95510
     76   2.43530  4.28050  3.46543  3.21922  4.00601  3.11843  4.23334  3.13829  3.16303  3.00028  4.04798  3.42193  3.82546  3.55571  3.41978  2.63703  1.10224  2.82875  5.44010  4.22260     76 t - - -
          2.68618  4.42225  2.77519  2.73123  3.46354  2.40513  3.72494  3.29354  2.67741  2.69355  4.24690  2.90347  2.73739  3.18146  2.89801  2.37887  2.77519  2.98518  4.58477  3.61503
          0.03008  3.91475  4.63709  0.61958  0.77255  0.48576  0.95510
     77   3.06398  4.47080  4.39589  4.01318  3.40258  4.11226  4.73337  1.02707  3.84214  1.97985  3.33123  4.25258  4.53930  4.18600  4.03386  3.61153  3.36234  1.84724  5.30224  4.04427     77 i - - -
          2.68618  4.42225  2.77519  2.73123  3.46354  2.40513  3.72494  3.29354  2.67741  2.69355  4.24690  2.90347  2.73739  3.18146  2.89801  2.37887  2.77519  2.98518  4.58477  3.61503
          0.03008  3.91475  4.63709  0.61958  0.77255  0.48576  0.95510
     78   0.95452  4.21302  3.50537  3.29843  4.09433  3.03646  4.31551  3.22616  3.31577  3.10583  4.13290  3.43741  3.77966  3.65304  3.56349  2.56289  2.84316  2.87325  5.51726  4.32217     78 a - - -
          2.68618  4.42225  2.77519  2.73123  3.46354  2.40513  3.72494  3.29354  2.67741  2.69355  4.24690  2.90347  2.73739  3.18146  2.89801  2.37887  2.77519  2.98518  4.58477  3.61503
          0.03008  3.91475  4.63709  0.61958  0.77255  0.48576  0.95510
     79   3.05292  4.88944  3.54786  3.04991  4.25472  3.53304  3.85460  3.79921  2.25402  3.30744  4.30636  3.40650  4.03342  3.07268  0.91574  3.13496  3.31590  3.52129  5.32054  4.17273     79 r - - -
          2.68618  4.42225  2.77519  2.73123  3.46354  2.40513  3.72494  3.29354  2.67741  2.69355  4.24690  2.90347  2.73739  3.18146  2.89801  2.37887  2.77519  2.98518  4.58477  3.61503
          0.03008  3.91475  4.63709  0.61958  0.77255  0.48576  0.95510
     80   2.80744  4.55796  3.41914  3.26413  4.25600  3.24307  4.33826  3.81209  3.32500  3.43443  4.48596  3.56666  0.75266  3.71250  3.56591  2.97621  3.25229  3.45267  5.43116  4.37719     80 p - - -
          2.68618  4.42225  2.77519  2.73123  3.46354  2.40513  3.72494  3.29354  2.67741  2.69355  4.24690  2.90347  2.73739  3.18146  2.89801  2.37887  2.77519  2.98518  4.58477  3.61503
          0.03008  3.91475  4.63709  0.61958  0.77255  0.48576  0.95510
     81   0.95452  4.21302  3.50537  3.29843  4.09433  3.03646  4.31551  3.22616  3.31577  3.10583  4.13290  3.43741  3.77966  3.65304  3.56349  2.56289  2.84316  2.87325  5.51726  4.32217     81 a - - -
          2.68618  4.42225  2.77519  2.73123  3.46354  2.40513  3.72494  3.29354  2.67741  2.69355  4.24690  2.90347  2.73739  3.18146  2.89801  2.37887  2.77519  2.98518  4.58477  3.61503
          0.03008  3.91475  4.63709  0.61958  0.77255  0.48576  0.95510
     82   2.71221  4.78479  3.05981  2.62096  4.23277  3.38902  3.69214  3.53843  1.50036  3.17702  4.06267  3.06352  3.87431  2.85954  2.51910  2.76950  2.37639  3.22015  5.39235  4.13310     82 k - - -
          2.68618  4.42225  2.77519  2.73123  3.46354  2.40513  3.72494  3.29354  2.67741  2.69355  4.24690  2.90347  2.73739  3.18146  2.89801  2.37887  2.77519  2.98518  4.58477  3.61503
          0.03008  3.91475  4.63709  0.61958  0.77255  0.48576  0.95510
     83   2.70978  4.82931  2.53894  1.95532  4.39110  1.54030  3.84595  3.83812  2.74487  3.45568  4.33112  2.91376  3.81451  3.04971  3.17266  2.74055  3.05307  3.44680  5.60924  4.30034     83 g - - -
          2.68618  4.42225  2.77519  2.73123  3.46354  2.40513  3.72494  3.29354  2.67741  2.69355  4.24690  2.90347  2.73739  3.18146  2.89801  2.37887  2.77519  2.98518  4.58477  3.61503
          0.03008  3.91475  4.63709  0.61958  0.77255  0.48576  0.95510
     84   2.59507  4.29614  3.70792  3.25337  3.58921  3.50049  4.16779  2.04039  3.13101  2.39514  3.51650  3.54616  4.03607  3.49564  3.42271  2.87994  1.71408  2.20275  5.20432  3.96074     84 t - - -
          2.68618  4.42225  2.77519  2.73123  3.46354  2.40513  3.72494  3.29354  2.67741  2.69355  4.24690  2.90347  2.73739  3.18146  2.89801  2.37887  2.77519  2.98518  4.58477  3.61503
          0.03008  3.91475  4.63709  0.61958  0.77255  0.48576  0.95510
     85   2.23667  4.20479  3.14314  2.93647  4.30655  1.75062  4.12245  3.77475  3.09442  3.44428  4.27463  3.17588  3.65900  3.38340  3.42865  1.56743  2.71915  3.21550  5.62591  4.38236     85 s - - -
          2.68618  4.42225  2.77519  2.73123  3.46354  2.40513  3.72494  3.29354  2.67741  2.69355  4.24690  2.90347  2.73739  3.18146  2.89801  2.37887  2.77519  2.98518  4.58477  3.61503
          0.03008  3.91475  4.63709  0.61958  0.77255  0.48576  0.95510
     86   2.69479  4.75848  2.77841  1.60861  4.02206  3.36250  3.77212  3.16567  2.59162  2.96860  3.93440  2.99062  3.87099  2.96447  2.99859  2.76009  2.97286  2.41817  5.38766  4.05497     86 e - - -
          2.68618  4.42225  2.77519  2.73123  3.46354  2.40513  3.72494  3.29354  2.67741  2.69355  4.24690  2.90347  2.73739  3.18146  2.89801  2.37887  2.77519  2.98518  4.58477  3.61503
          0.03008  3.91475  4.63709  0.61958  0.77255  0.48576  0.95510
     87   3.18627  4.55347  4.61587  4.09583  3.12933  4.39087  4.72845  1.71430  3.91173  1.08022  2.97679  4.37484  4.64502  4.14767  4.08783  3.76045  3.42831  2.03105  5.15747  3.98386     87 l - - -
          2.68618  4.42225  2.77519  2.73123  3.46354  2.40513  3.72494  3.29354  2.67741  2.69355  4.24690  2.90347  2.73739  3.18146  2.89801  2.37887  2.77519  2.98518  4.58477  3.61503
          0.03008  3.91475  4.63709  0.61958  0.77255  0.48576  0.95510
     88   2.34781  4.27988  4.24361  3.73257  3.53294  3.94874  4.52231  1.64806  3.63588  2.20540  3.38833  3.99030  4.36676  3.92783  3.89088  3.30380  3.09462  1.36686  5.29142  4.08063     88 v - - -
          2.68618  4.42225  2.77519  2.73123  3.46354  2.40513  3.72494  3.29354  2.67741  2.69355  4.24690  2.90347  2.73739  3.18146  2.89801  2.37887  2.77519  2.98518  4.58477  3.61503
          0.03008  3.91475  4.63709  0.61958  0.77255  0.48576  0.95510
     89   2.33568  4.25673  3.24301  3.06056  4.11832  2.98581  4.16934  3.64656  3.13717  3.36346  4.28591  3.27871  3.72806  3.48316  3.42203  1.02908  2.81894  3.17242  5.48739  4.20202     89 s - - -
          2.68618  4.42225  2.77519  2.73123  3.46354  2.40513  3.72494  3.29354  2.67741  2.69355  4.24690  2.90347  2.73739  3.18146  2.89801  2.37887  2.77519  2.98518  4.58477  3.61503
          0.03008  3.91475  4.63709  0.61958  0.77255  0.48576  0.95510
     90   1.82441  4.15197  3.46652  3.14856  4.05210  3.01319  4.16889  3.14193  3.12213  3.04191  3.98233  3.32337  3.72758  3.45772  3.41360  2.46246  1.50056  2.77752  5.47968  4.26326     90 t - - -
          2.68618  4.42225  2.77519  2.73123  3.46354  2.40513  3.72494  3.29354  2.67741  2.69355  4.24690  2.90347  2.73739  3.18146  2.89801  2.37887  2.77519  2.98518  4.58477  3.61503
          0.03008  3.91475  4.63709  0.61958  0.77255  0.48576  0.95510
     91   2.25054  4.17590  3.33301  3.03061  4.09933  2.98016  4.09588  3.41042  3.02891  3.18054  4.05933  3.24329  3.69367  3.37056  3.33622  1.93161  1.50205  2.97587  5.47575  4.23639     91 t - - -
          2.68618  4.42225  2.77519  2.73123  3.46354  2.40513  3.72494  3.29354  2.67741  2.69355  4.24690  2.90347  2.73739  3.18146  2.89801  2.37887  2.77519  2.98518  4.58477  3.61503
          0.14684  3.91475  2.14882  0.61958  0.77255  0.48576  0.95510
     92   2.90973  4.86719  3.08084  2.71784  4.23736  3.40500  3.72441  3.66259  1.13980  3.24409  4.21102  3.14484  3.91174  2.92116  2.42455  2.95736  3.16918  3.37495  5.32253  4.12570     92 k - - -
          2.68618  4.42225  2.77519  2.73123  3.46354  2.40513  3.72494  3.29354  2.67741  2.69355  4.24690  2.90347  2.73739  3.18146  2.89801  2.37887  2.77519  2.98518  4.58477  3.61503
          0.03374  3.80165  4.52400  0.61958  0.77255  0.58277  0.81724
     93   2.66311  4.43033  3.26296  3.09318  4.09132  3.12193  4.17516  3.62003  3.14469  3.25402  4.30207  3.40617  0.97051  3.53572  3.39685  2.82879  3.09952  3.27334  5.29582  4.21160     93 p - - -
          2.68618  4.42225  2.77519  2.73123  3.46354  2.40513  3.72494  3.29354  2.67741  2.69355  4.24690  2.90347  2.73739  3.18146  2.89801  2.37887  2.77519  2.98518  4.58477  3.61503
          0.03374  3.80165  4.52400  0.61958  0.77255  0.58277  0.81724
     94   2.66311  4.43033  3.26296  3.09318  4.09132  3.12193  4.17516  3.62003  3.14469  3.25402  4.30207  3.40617  0.97051  3.53572  3.39685  2.82879  3.09952  3.27334  5.29582  4.21160     94 p - - -
          2.68618  4.42225  2.77519  2.73123  3.46354  2.40513  3.72494  3.29354  2.67741  2.69355  4.24690  2.90347  2.73739  3.18146  2.89801  2.37887  2.77519  2.98518  4.58477  3.61503
          0.03374  3.80165  4.52400  0.61958  0.77255  0.58277  0.81724
     95   2.92849  4.76927  3.41222  2.94047  4.10593  3.42785  3.77818  3.64415  2.21654  3.17313  4.17682  3.30479  3.93539  3.00350  1.09254  3.01706  3.20028  3.37158  5.21872  4.05034     95 r - - -
          2.68618  4.42225  2.77519  2.73123  3.46354  2.40513  3.72494  3.29354  2.67741  2.69355  4.24690  2.90347  2.73739  3.18146  2.89801  2.37887  2.77519  2.98518  4.58477  3.61503
          0.03374  3.80165  4.52400  0.61958  0.77255  0.58277  0.81724
     96   1.71592  4.59830  2.11878  2.40727  4.17157  3.10976  3.80141  3.47609  2.74730  3.21788  4.10657  2.88676  3.72918  3.00742  3.20223  2.58425  2.87341  3.11538  5.49355  4.15479     96 a - - -
          2.68618  4.42225  2.77519  2.73123  3.46354  2.40513  3.72494  3.29354  2.67741  2.69355  4.24690  2.90347  2.73739  3.18146  2.89801  2.37887  2.77519  2.98518  4.58477  3.61503
          0.03374  3.80165  4.52400  0.61958  0.77255  0.58277  0.81724
     97   2.89459  4.98629  2.46328  1.13074  4.32417  3.23064  3.81366  3.76403  2.68546  3.39345  4.37248  2.89801  3.83243  3.03203  3.08549  2.88542  3.19892  3.45592  5.50930  4.23356     97 e - - -
          2.68618  4.42225  2.77519  2.73123  3.46354  2.40513  3.72494  3.29354  2.67741  2.69355  4.24690  2.90347  2.73739  3.18146  2.89801  2.37887  2.77519  2.98518  4.58477  3.61503
          0.03374  3.80165  4.52400  0.61958  0.77255  0.58277  0.81724
     98   2.57661  4.39717  3.31124  2.92520  3.55498  3.33631  3.92342  2.86669  2.81181  2.04536  3.62149  3.28740  2.05942  3.22684  3.11898  2.75999  2.91152  2.67480  5.07660  3.77498     98 l - - -
          2.68618  4.42225  2.77519  2.73123  3.46354  2.40513  3.72494  3.29354  2.67741  2.69355  4.24690  2.90347  2.73739  3.18146  2.89801  2.37887  2.77519  2.98518  4.58477  3.61503
          0.03374  3.80165  4.52400  0.61958  0.77255  0.58277  0.81724
     99   2.75256  4.31658  4.02569  3.68837  3.50021  3.64867  4.50290  2.06011  3.55497  2.20088  3.47797  3.88903  4.21437  3.92068  3.77396  3.14913  3.11664  1.11955  5.27206  3.99846     99 v - - -
          2.68618  4.42225  2.77519  2.73123  3.46354  2.40513  3.72494  3.29354  2.67741  2.69355  4.24690  2.90347  2.73739  3.18146  2.89801  2.37887  2.77519  2.98518  4.58477  3.61503
          0.03374  3.80165  4.52400  0.61958  0.77255  0.58277  0.81724
    100   2.82804  4.80828  2.85986  2.61546  3.96685  3.32111  3.77246  3.58848  2.44169  3.09772  4.12952  3.07382  3.87479  1.36578  2.72647  2.87970  3.12599  3.32317  5.25248  3.94207    100 q - - -
          2.68618  4.42225  2.77519  2.73123  3.46354  2.40513  3.72494  3.29354  2.67741  2.69355  4.24690  2.90347  2.73739  3.18146  2.89801  2.37887  2.77519  2.98518  4.58477  3.61503
          0.03374  3.80165  4.52400  0.61958  0.77255  0.58277  0.81724
    101   2.90973  4.86719  3.08084  2.71784  4.23736  3.40500  3.72441  3.66259  1.13980  3.24409  4.21102  3.14484  3.91174  2.92116  2.42455  2.95736  3.16918  3.37495  5.32253  4.12570    101 k - - -
          2.68618  4.42225  2.77519  2.73123  3.46354  2.40513  3.72494  3.29354  2.67741  2.69355  4.24690  2.90347  2.73739  3.18146  2.89801  2.37887  2.77519  2.98518  4.58477  3.61503
          0.03374  3.80165  4.52400  0.61958  0.77255  0.58277  0.81724
    102   2.69873  4.27871  3.90862  3.45406  3.47000  3.69616  4.30809  1.54408  3.31389  2.16745  3.36749  3.73439  4.17817  3.67119  3.57734  3.07815  2.42096  1.91831  5.19393  3.96096    102 i - - -
          2.68618  4.42225  2.77519  2.73123  3.46354  2.40513  3.72494  3.29354  2.67741  2.69355  4.24690  2.90347  2.73739  3.18146  2.89801  2.37887  2.77519  2.98518  4.58477  3.61503
          0.03374  3.80165  4.52400  0.61958  0.77255  0.58277  0.81724
    103   2.37774  4.22206  3.36818  3.11898  3.90914  3.06314  4.14132  3.02777  3.06052  2.89368  3.95025  3.33856  3.76195  3.45937  3.32157  2.57841  1.29803  2.73035  5.35332  4.12629    103 t - - -
          2.68618  4.42225  2.77519  2.73123  3.46354  2.40513  3.72494  3.29354  2.67741  2.69355  4.24690  2.90347  2.73739  3.18146  2.89801  2.37887  2.77519  2.98518  4.58477  3.61503
          0.03374  3.80165  4.52400  0.61958  0.77255  0.58277  0.81724
    104   2.05713  4.18456  3.80490  3.41775  3.65180  3.38104  4.31587  2.22615  3.33066  2.41644  3.55882  3.61238  3.99379  3.66544  3.59487  2.80689  2.88158  1.46800  5.31147  4.07833    104 v - - -
          2.68618  4.42225  2.77519  2.73123  3.46354  2.40513  3.72494  3.29354  2.67741  2.69355  4.24690  2.90347  2.73739  3.18146  2.89801  2.37887  2.77519  2.98518  4.58477  3.61503
          0.03374  3.80165  4.52400  0.61958  0.77255  0.58277  0.81724
    105   3.07734  4.56161  4.07482  3.71616  3.11170  3.89049  4.39416  2.31410  3.48452  0.96776  3.16008  3.99828  4.33927  3.86990  3.67146  3.45565  3.37553  2.33269  4.96348  3.66988    105 l - - -
          2.68618  4.42225  2.77519  2.73123  3.46354  2.40513  3.72494  3.29354  2.67741  2.69355  4.24690  2.90347  2.73739  3.18146  2.89801  2.37887  2.77519  2.98518  4.58477  3.61503
          0.03374  3.80165  4.52400  0.61958  0.77255  0.58277  0.81724
    106   2.66311  4.43033  3.26296  3.09318  4.09132  3.12193  4.17516  3.62003  3.14469  3.25402  4.30207  3.40617  0.97051  3.53572  3.39685  2.82879  3.09952  3.27334  5.29582  4.21160    106 p - - -
          2.68618  4.42225  2.77519  2.73123  3.46354  2.40513  3.72494  3.29354  2.67741  2.69355  4.24690  2.90347  2.73739  3.18146  2.89801  2.37887  2.77519  2.98518  4.58477  3.61503
          0.03374  3.80165  4.52400  0.61958  0.77255  0.58277  0.81724
    107   1.12099  4.15977  3.39300  3.18299  3.98394  2.98578  4.21309  3.09911  3.19745  2.98372  4.02493  3.34978  3.71848  3.54559  3.45180  2.51147  2.78400  2.76593  5.41829  4.21101    107 a - - -
          2.68618  4.42225  2.77519  2.73123  3.46354  2.40513  3.72494  3.29354  2.67741  2.69355  4.24690  2.90347  2.73739  3.18146  2.89801  2.37887  2.77519  2.98518  4.58477  3.61503
          0.03374  3.80165  4.52400  0.61958  0.77255  0.42956  1.05210
    108   3.06028  4.40302  4.63382  4.09948  3.36246  4.36050  4.79371  1.60411  3.98121  1.60594  3.17931  4.36096  4.63977  4.22062  4.18496  3.71282  3.30851  1.33661  5.31668  4.14307    108 v - - -
          2.68618  4.42225  2.77519  2.73123  3.46354  2.40513  3.72494  3.29354  2.67741  2.69355  4.24690  2.90347  2.73739  3.18146  2.89801  2.37887  2.77519  2.98518  4.58477  3.61503
          0.03008  3.91475  4.63709  0.61958  0.77255  0.48576  0.95510
    109   1.82693  4.42303  3.22089  2.74242  3.97109  3.23434  3.80358  3.28954  2.56134  2.98780  3.85806  3.12593  3.78352  3.01508  2.35480  2.58595  2.34954  2.95452  5.28634  4.03088    109 a - - -
          2.68618  4.42225  2.77519  2.73123  3.46354  2.40513  3.72494  3.29354  2.67741  2.69355  4.24690  2.90347  2.73739  3.18146  2.89801  2.37887  2.77519  2.98518  4.58477  3.61503
          0.03008  3.91475  4.63709  0.61958  0.77255  0.48576  0.95510
    110   2.83565  4.58370  3.44577  3.00068  3.37124  3.66872  3.92200  2.75594  2.72293  1.46659  3.39355  3.40527  4.08573  2.49516  2.99731  3.03117  3.08386  2.68434  4.99800  3.69660    110 l - - -
          2.68618  4.42225  2.77519  2.73123  3.46354  2.40513  3.72494  3.29354  2.67741  2.69355  4.24690  2.90347  2.73739  3.18146  2.89801  2.37887  2.77519  2.98518  4.58477  3.61503
          0.03008  3.91475  4.63709  0.61958  0.77255  0.48576  0.95510
    111   2.58120  4.68629  2.14882  2.43543  4.19416  3.19460  3.80687  3.51658  2.72125  3.23456  4.11366  2.92552  3.78461  3.00303  3.17503  2.64145  1.71173  3.16539  5.50495  4.16355    111 t - - -
          2.68618  4.42225  2.77519  2.73123  3.46354  2.40513  3.72494  3.29354  2.67741  2.69355  4.24690  2.90347  2.73739  3.18146  2.89801  2.37887  2.77519  2.98518  4.58477  3.61503
          0.03008  3.91475  4.63709  0.61958  0.77255  0.48576  0.95510
    112   1.43146  4.36515  2.98397  2.74261  4.14301  3.06054  3.96290  3.50384  2.86581  3.23946  4.11243  2.31810  3.73201  3.20174  3.22741  2.51687  2.80065  3.08856  5.48596  4.19528    112 a - - -
          2.68618  4.42225  2.77519  2.73123  3.46354  2.40513  3.72494  3.29354  2.67741  2.69355  4.24690  2.90347  2.73739  3.18146  2.89801  2.37887  2.77519  2.98518  4.58477  3.61503
          0.03008  3.91475  4.63709  0.61958  0.77255  0.48576  0.95510
    113   2.23786  4.20410  3.15589  2.94333  4.29496  2.14382  4.12074  3.76338  3.08842  3.43506  4.26706  3.18056  3.66072  3.38257  3.42024  1.33008  2.71935  3.20883  5.61592  4.37167    113 s - - -
          2.68618  4.42225  2.77519  2.73123  3.46354  2.40513  3.72494  3.29354  2.67741  2.69355  4.24690  2.90347  2.73739  3.18146  2.89801  2.37887  2.77519  2.98518  4.58477  3.61503
          0.03008  3.91475  4.63709  0.61958  0.77255  0.48576  0.95510
    114   1.59630  4.26357  3.75267  3.31822  3.61528  3.46397  4.22677  1.96426  3.22821  2.41465  3.53759  3.57845  4.02819  3.56616  3.51547  2.85790  2.92015  2.17290  5.24145  4.00365    114 a - - -
          2.68618  4.42225  2.77519  2.73123  3.46354  2.40513  3.72494  3.29354  2.67741  2.69355  4.24690  2.90347  2.73739  3.18146  2.89801  2.37887  2.77519  2.98518  4.58477  3.61503
          0.03008  3.91475  4.63709  0.61958  0.77255  0.48576  0.95510
    115   1.59562  4.54145  3.03856  2.67961  4.08397  3.25249  3.81327  3.36621  2.08055  3.08692  3.98219  3.09172  3.81714  3.01893  2.85400  2.65905  2.88488  3.03779  5.37384  4.10640    115 a - - -
          2.68618  4.42225  2.77519  2.73123  3.46354  2.40513  3.72494  3.29354  2.67741  2.69355  4.24690  2.90347  2.73739  3.18146  2.89801  2.37887  2.77519  2.98518  4.58477  3.61503
          0.03008  3.91475  4.63709  0.61958  0.77255  0.48576  0.95510
    116   2.81742  5.02576  2.60389  1.97827  4.08569  3.35302  1.91342  3.75576  2.42189  3.30724  4.18242  2.88995  3.86299  2.86549  2.79755  2.80338  3.06847  3.42802  5.35643  3.95103    116 h - - -
          2.68618  4.42225  2.77519  2.73123  3.46354  2.40513  3.72494  3.29354  2.67741  2.69355  4.24690  2.90347  2.73739  3.18146  2.89801  2.37887  2.77519  2.98518  4.58477  3.61503
          0.03008  3.91475  4.63709  0.61958  0.77255  0.48576  0.95510
    117   2.58120  4.68629  2.14882  2.43543  4.19416  3.19460  3.80687  3.51658  2.72125  3.23456  4.11366  2.92552  3.78461  3.00303  3.17503  2.64145  1.71173  3.16539  5.50495  4.16355    117 t - - -
          2.68618  4.42225  2.77519  2.73123  3.46354  2.40513  3.72494  3.29354  2.67741  2.69355  4.24690  2.90347  2.73739  3.18146  2.89801  2.37887  2.77519  2.98518  4.58477  3.61503
          0.03008  3.91475  4.63709  0.61958  0.77255  0.48576  0.95510
    118   2.59555  4.33934  3.60563  3.16715  3.55781  3.45550  4.09199  2.56311  3.01537  1.98566  3.52580  3.47538  3.99703  3.41172  3.30394  2.84372  1.72284  2.39068  5.15857  3.89515    118 t - - -
          2.68618  4.42225  2.77519  2.73123  3.46354  2.40513  3.72494  3.29354  2.67741  2.69355  4.24690  2.90347  2.73739  3.18146  2.89801  2.37887  2.77519  2.98518  4.58477  3.61503
          0.03008  3.91475  4.63709  0.61958  0.77255  0.48576  0.95510
    119   1.82441  4.15197  3.46652  3.14856  4.05210  3.01319  4.16889  3.14193  3.12213  3.04191  3.98233  3.32337  3.72758  3.45772  3.41360  2.46246  1.50056  2.77752  5.47968  4.26326    119 t - - -
          2.68618  4.42225  2.77519  2.73123  3.46354  2.40513  3.72494  3.29354  2.67741  2.69355  4.24690  2.90347  2.73739  3.18146  2.89801  2.37887  2.77519  2.98518  4.58477  3.61503
          0.03008  3.91475  4.63709  0.61958  0.77255  0.48576  0.95510
    120   2.71751  4.48897  3.39996  3.30463  4.44655  0.66676  4.42250  4.05628  3.49167  3.70516  4.68110  3.56420  3.88147  3.81245  3.72325  2.89061  3.20203  3.57643  5.53071  4.54981    120 G - - -
          2.68618  4.42225  2.77519  2.73123  3.46354  2.40513  3.72494  3.29354  2.67741  2.69355  4.24690  2.90347  2.73739  3.18146  2.89801  2.37887  2.77519  2.98518  4.58477  3.61503
          0.03008  3.91475  4.63709  0.61958  0.77255  0.48576  0.95510
    121   2.71152  4.88587  1.97118  2.35368  4.36892  3.20097  3.81636  3.84837  2.76110  3.45358  4.32415  2.87748  1.71656  3.01069  3.24246  2.72485  3.04114  3.45946  5.60366  4.25880    121 p - - -
          2.68618  4.42225  2.77519  2.73123  3.46354  2.40513  3.72494  3.29354  2.67741  2.69355  4.24690  2.90347  2.73739  3.18146  2.89801  2.37887  2.77519  2.98518  4.58477  3.61503
          0.03008  3.91475  4.63709  0.61958  0.77255  0.48576  0.95510
    122   2.71927  4.97239  2.44323  1.48299  4.38866  3.22243  3.73366  3.83054  2.59535  3.42931  4.28584  2.81469  3.80171  2.90893  3.04832  2.18980  3.02317  3.45182  5.61855  4.23279    122 e - - -
          2.68618  4.42225  2.77519  2.73123  3.46354  2.40513  3.72494  3.29354  2.67741  2.69355  4.24690  2.90347  2.73739  3.18146  2.89801  2.37887  2.77519  2.98518  4.58477  3.61503
          0.03008  3.91475  4.63709  0.61958  0.77255  0.48576  0.95510
    123   1.76405  4.14171  3.32540  3.06519  4.20786  2.91570  4.15588  3.55832  3.12355  3.30836  4.16865  3.24278  3.66021  3.43166  3.43083  1.34907  2.68562  3.05981  5.57180  4.33790    123 s - - -
          2.68618  4.42225  2.77519  2.73123  3.46354  2.40513  3.72494  3.29354  2.67741  2.69355  4.24690  2.90347  2.73739  3.18146  2.89801  2.37887  2.77519  2.98518  4.58477  3.61503
          0.03008  3.91475  4.63709  0.61958  0.77255  0.48576  0.95510
    124   2.65087  4.50364  2.40135  2.74303  3.78199  3.42221  3.94741  2.67566  2.90596  2.72548  3.74376  3.19467  3.94559  3.20563  3.30795  2.82326  2.95453  1.59480  5.27743  3.96877    124 v - - -
          2.68618  4.42225  2.77519  2.73123  3.46354  2.40513  3.72494  3.29354  2.67741  2.69355  4.24690  2.90347  2.73739  3.18146  2.89801  2.37887  2.77519  2.98518  4.58477  3.61503
          0.03008  3.91475  4.63709  0.61958  0.77255  0.48576  0.95510
    125   2.14658  4.69186  2.87179  2.55451  4.12324  3.27812  3.76123  3.50941  2.48015  3.12935  4.04251  3.01210  3.82580  1.75028  2.82500  2.69088  2.93586  3.18359  5.40448  4.09434    125 q - - -
          2.68618  4.42225  2.77519  2.73123  3.46354  2.40513  3.72494  3.29354  2.67741  2.69355  4.24690  2.90347  2.73739  3.18146  2.89801  2.37887  2.77519  2.98518  4.58477  3.61503
          0.03008  3.91475  4.63709  0.61958  0.77255  0.48576  0.95510
    126   2.98843  5.10848  2.50515  0.96676  4.45996  3.30115  3.89140  3.92224  2.77722  3.53250  4.50449  2.95661  3.90769  3.10606  3.19057  2.96642  3.29292  3.60166  5.62357  4.34563    126 e - - -
          2.68618  4.42225  2.77519  2.73123  3.46354  2.40513  3.72494  3.29354  2.67741  2.69355  4.24690  2.90347  2.73739  3.18146  2.89801  2.37887  2.77519  2.98518  4.58477  3.61503
          0.03008  3.91475  4.63709  0.61958  0.77255  0.48576  0.95510
    127   2.69241  4.93011  1.50791  2.27673  4.39271  3.18868  3.77733  3.76027  2.72629  3.42991  4.30542  2.81168  3.79174  2.95854  3.23225  2.69272  2.33378  3.38781  5.66271  4.26455    127 d - - -
          2.68618  4.42225  2.77519  2.73123  3.46354  2.40513  3.72494  3.29354  2.67741  2.69355  4.24690  2.90347  2.73739  3.18146  2.89801  2.37887  2.77519  2.98518  4.58477  3.61503
          0.03008  3.91475  4.63709  0.61958  0.77255  0.48576  0.95510
    128   2.80744  4.55796  3.41914  3.26413  4.25600  3.24307  4.33826  3.81209  3.32500  3.43443  4.48596  3.56666  0.75266  3.71250  3.56591  2.97621  3.25229  3.45267  5.43116  4.37719    128 p - - -
          2.68618  4.42225  2.77519  2.73123  3.46354  2.40513  3.72494  3.29354  2.67741  2.69355  4.24690  2.90347  2.73739  3.18146  2.89801  2.37887  2.77519  2.98518  4.58477  3.61503
          0.03008  3.91475  4.63709  0.61958  0.77255  0.48576  0.95510
    129   3.03486  5.16991  0.85928  2.36120  4.55256  3.24255  3.96808  4.15032  3.06016  3.75106  4.72995  2.91975  3.89831  3.20720  3.58224  2.99234  3.37428  3.78495  5.71297  4.41829    129 d - - -
          2.68618  4.42225  2.77519  2.73123  3.46354  2.40513  3.72494  3.29354  2.67741  2.69355  4.24690  2.90347  2.73739  3.18146  2.89801  2.37887  2.77519  2.98518  4.58477  3.61503
          0.03008  3.91475  4.63709  0.61958  0.77255  0.48576  0.95510
    130   0.95452  4.21302  3.50537  3.29843  4.09433  3.03646  4.31551  3.22616  3.31577  3.10583  4.13290  3.43741  3.77966  3.65304  3.56349  2.56289  2.84316  2.87325  5.51726  4.32217    130 a - - -
          2.68618  4.42225  2.77519  2.73123  3.46354  2.40513  3.72494  3.29354  2.67741  2.69355  4.24690  2.90347  2.73739  3.18146  2.89801  2.37887  2.77519  2.98518  4.58477  3.61503
          0.03008  3.91475  4.63709  0.61958  0.77255  0.48576  0.95510
    131   2.89414  5.40354  1.79632  1.34373  4.69338  3.19981  3.72990  4.19245  2.72173  3.71865  4.57583  2.67572  3.81117  2.89799  3.29158  2.79189  3.18032  3.78432  5.87451  4.39845    131 e - - -
          2.68618  4.42225  2.77519  2.73123  3.46354  2.40513  3.72494  3.29354  2.67741  2.69355  4.24690  2.90347  2.73739  3.18146  2.89801  2.37887  2.77519  2.98518  4.58477  3.61503
          0.03008  3.91475  4.63709  0.61958  0.77255  0.48576  0.95510
    132   2.73772  4.84639  2.90407  2.55933  4.35389  2.45478  3.72133  3.77338  1.43826  3.34207  4.20147  3.02276  3.85858  2.89108  2.61548  2.77437  3.02327  3.40858  5.46525  4.20546    132 k - - -
          2.68618  4.42225  2.77519  2.73123  3.46354  2.40513  3.72494  3.29354  2.67741  2.69355  4.24690  2.90347  2.73739  3.18146  2.89801  2.37887  2.77519  2.98518  4.58477  3.61503
          0.03008  3.91475  4.63709  0.61958  0.77255  0.48576  0.95510
    133   1.54714  4.64769  2.11461  2.45110  4.24129  3.15268  3.84554  3.56194  2.78980  3.28752  4.16548  2.93062  3.77162  3.04730  3.24971  2.62120  2.91327  3.18988  5.55369  4.21452    133 a - - -
          2.68618  4.42225  2.77519  2.73123  3.46354  2.40513  3.72494  3.29354  2.67741  2.69355  4.24690  2.90347  2.73739  3.18146  2.89801  2.37887  2.77519  2.98518  4.58477  3.61503
          0.03008  3.91475  4.63709  0.61958  0.77255  0.48576  0.95510
    134   2.06927  4.22293  3.94576  3.55079  3.69319  3.48015  4.41935  2.19250  3.46405  2.44886  3.59019  3.72768  4.08421  3.78628  3.71851  2.90454  2.94751  1.30668  5.36745  4.14122    134 v - - -
          2.68618  4.42225  2.77519  2.73123  3.46354  2.40513  3.72494  3.29354  2.67741  2.69355  4.24690  2.90347  2.73739  3.18146  2.89801  2.37887  2.77519  2.98518  4.58477  3.61503
          0.03008  3.91475  4.63709  0.61958  0.77255  0.48576  0.95510
    135   1.83461  4.25174  3.22965  2.96392  4.14299  3.01616  4.08929  3.45021  3.01489  3.19193  4.10307  3.22572  1.64839  3.35412  3.33584  2.48497  2.76968  3.03200  5.50437  4.27092    135 p - - -
          2.68618  4.42225  2.77519  2.73123  3.46354  2.40513  3.72494  3.29354  2.67741  2.69355  4.24690  2.90347  2.73739  3.18146  2.89801  2.37887  2.77519  2.98518  4.58477  3.61503
          0.03008  3.91475  4.63709  0.61958  0.77255  0.48576  0.95510
    136   2.80744  4.55796  3.41914  3.26413  4.25600  3.24307  4.33826  3.81209  3.32500  3.43443  4.48596  3.56666  0.75266  3.71250  3.56591  2.97621  3.25229  3.45267  5.43116  4.37719    136 p - - -
          2.68618  4.42225  2.77519  2.73123  3.46354  2.40513  3.72494  3.29354  2.67741  2.69355  4.24690  2.90347  2.73739  3.18146  2.89801  2.37887  2.77519  2.98518  4.58477  3.61503
          0.03008  3.91475  4.63709  0.61958  0.77255  0.48576  0.95510
    137   2.28601  4.28060  4.22780  3.71717  3.51534  3.93471  4.50419  1.48799  3.61871  2.18576  3.37281  3.97546  4.35416  3.90984  3.87248  3.28929  3.08956  1.56850  5.27280  4.06492    137 i - - -
          2.68618  4.42225  2.77519  2.73123  3.46354  2.40513  3.72494  3.29354  2.67741  2.69355  4.24690  2.90347  2.73739  3.18146  2.89801  2.37887  2.77519  2.98518  4.58477  3.61503
          0.03008  3.91475  4.63709  0.61958  0.77255  0.48576  0.95510
    138   2.78201  4.94517  3.12920  2.57362  4.32245  3.48252  3.59341  3.70991  1.84429  3.23550  4.07608  3.03469  2.86594  2.73594  1.80289  2.79806  2.99649  3.37813  5.37347  4.12205    138 r - - -
          2.68618  4.42225  2.77519  2.73123  3.46354  2.40513  3.72494  3.29354  2.67741  2.69355  4.24690  2.90347  2.73739  3.18146  2.89801  2.37887  2.77519  2.98518  4.58477  3.61503
          0.03008  3.91475  4.63709  0.61958  0.77255  0.48576  0.95510
    139   2.27309  4.99917  2.55565  1.76955  4.31726  3.29999  3.65187  3.73678  2.43804  3.30878  4.14408  2.82484  3.80319  2.38944  2.87485  2.69402  2.96728  3.38302  5.51754  4.15207    139 e - - -
          2.68618  4.42225  2.77519  2.73123  3.46354  2.40513  3.72494  3.29354  2.67741  2.69355  4.24690  2.90347  2.73739  3.18146  2.89801  2.37887  2.77519  2.98518  4.58477  3.61503
          0.03008  3.91475  4.63709  0.61958  0.77255  0.48576  0.95510
    140   1.54983  4.44709  3.23817  2.80890  4.01958  3.23182  3.84756  3.34472  2.55108  3.03704  3.94024  3.16950  3.80863  3.06719  2.25200  2.63044  2.84894  3.01004  5.32610  4.07555    140 a - - -
          2.68618  4.42225  2.77519  2.73123  3.46354  2.40513  3.72494  3.29354  2.67741  2.69355  4.24690  2.90347  2.73739  3.18146  2.89801  2.37887  2.77519  2.98518  4.58477  3.61503
          0.03008  3.91475  4.63709  0.61958  0.77255  0.48576  0.95510
    141   1.98370  4.14461  3.59055  3.17085  3.77385  3.16221  4.10407  2.80273  3.12206  2.77388  3.71834  3.38140  3.80407  3.43172  3.42086  2.08487  2.73976  1.76906  5.24663  4.02449    141 v - - -
          2.68618  4.42225  2.77519  2.73123  3.46354  2.40513  3.72494  3.29354  2.67741  2.69355  4.24690  2.90347  2.73739  3.18146  2.89801  2.37887  2.77519  2.98518  4.58477  3.61503
          0.03008  3.91475  4.63709  0.61958  0.77255  0.48576  0.95510
    142   2.69798  4.88771  2.56703  1.53951  4.28606  3.26454  3.73604  3.60471  2.56008  3.27755  4.16085  2.87314  3.81688  2.91131  2.98814  2.71375  2.36869  3.27153  5.54029  4.18828    142 e - - -
          2.68618  4.42225  2.77519  2.73123  3.46354  2.40513  3.72494  3.29354  2.67741  2.69355  4.24690  2.90347  2.73739  3.18146  2.89801  2.37887  2.77519  2.98518  4.58477  3.61503
          0.03008  3.91475  4.63709  0.61958  0.77255  0.48576  0.95510
    143   2.71751  4.48897  3.39996  3.30463  4.44655  0.66676  4.42250  4.05628  3.49167  3.70516  4.68110  3.56420  3.88147  3.81245  3.72325  2.89061  3.20203  3.57643  5.53071  4.54981    143 G - - -
          2.68618  4.42225  2.77519  2.73123  3.46354  2.40513  3.72494  3.29354  2.67741  2.69355  4.24690  2.90347  2.73739  3.18146  2.89801  2.37887  2.77519  2.98518  4.58477  3.61503
          0.03008  3.91475  4.63709  0.61958  0.77255  0.48576  0.95510
    144   2.32125  4.19200  3.45983  3.09429  3.85938  3.09529  4.08659  3.04109  3.05118  2.91270  3.86678  3.31740  3.76760  3.39070  3.35643  1.49616  2.74923  2.13458  5.31797  4.04850    144 s - - -
          2.68618  4.42225  2.77519  2.73123  3.46354  2.40513  3.72494  3.29354  2.67741  2.69355  4.24690  2.90347  2.73739  3.18146  2.89801  2.37887  2.77519  2.98518  4.58477  3.61503
          0.03008  3.91475  4.63709  0.61958  0.77255  0.48576  0.95510
    145   2.61748  4.67499  2.76480  2.07419  4.11103  3.26629  3.78335  3.38690  2.60383  3.11349  4.01151  2.97820  3.82038  2.98197  2.99532  2.69017  1.75469  3.07408  5.41926  4.11100    145 t - - -
          2.68618  4.42225  2.77519  2.73123  3.46354  2.40513  3.72494  3.29354  2.67741  2.69355  4.24690  2.90347  2.73739  3.18146  2.89801  2.37887  2.77519  2.98518  4.58477  3.61503
          0.03008  3.91475  4.63709  0.61958  0.77255  0.48576  0.95510
    146   2.77494  5.04439  1.46440  2.24199  4.57539  2.02549  3.82182  4.08812  2.83277  3.65673  4.51747  2.79001  3.80002  3.01143  3.37052  2.74851  3.11326  3.65485  5.77522  4.38745    146 d - - -
          2.68618  4.42225  2.77519  2.73123  3.46354  2.40513  3.72494  3.29354  2.67741  2.69355  4.24690  2.90347  2.73739  3.18146  2.89801  2.37887  2.77519  2.98518  4.58477  3.61503
          0.14684  3.91475  2.14882  0.61958  0.77255  0.48576  0.95510
    147   2.66747  4.65883  2.67449  2.55370  4.01148  3.13856  3.86865  3.70824  2.76733  3.36375  4.32075  1.29004  3.78777  3.14272  3.11832  2.73831  3.04788  3.33763  5.32583  3.96602    147 n - - -
          2.68618  4.42225  2.77519  2.73123  3.46354  2.40513  3.72494  3.29354  2.67741  2.69355  4.24690  2.90347  2.73739  3.18146  2.89801  2.37887  2.77519  2.98518  4.58477  3.61503
          0.03374  3.80165  4.52400  0.61958  0.77255  0.58277  0.81724
    148   2.97605  4.41679  4.23144  3.84599  3.32831  3.98701  4.58843  1.17036  3.67260  1.93098  3.27685  4.10134  4.42662  4.02928  3.87737  3.47691  3.27718  1.84932  5.20318  3.93412    148 i - - -
          2.68618  4.42225  2.77519  2.73123  3.46354  2.40513  3.72494  3.29354  2.67741  2.69355  4.24690  2.90347  2.73739  3.18146  2.89801  2.37887  2.77519  2.98518  4.58477  3.61503
          0.03374  3.80165  4.52400  0.61958  0.77255  0.58277  0.81724
    149   2.97605  4.41679  4.23144  3.84599  3.32831  3.98701  4.58843  1.17036  3.67260  1.93098  3.27685  4.10134  4.42662  4.02928  3.87737  3.47691  3.27718  1.84932  5.20318  3.93412    149 i - - -
          2.68618  4.42225  2.77519  2.73123  3.46354  2.40513  3.72494  3.29354  2.67741  2.69355  4.24690  2.90347  2.73739  3.18146  2.89801  2.37887  2.77519  2.98518  4.58477  3.61503
          0.03374  3.80165  4.52400  0.61958  0.77255  0.58277  0.81724
    150   2.82804  4.80828  2.85986  2.61546  3.96685  3.32111  3.77246  3.58848  2.44169  3.09772  4.12952  3.07382  3.87479  1.36578  2.72647  2.87970  3.12599  3.32317  5.25248  3.94207    150 q - - -
          2.68618  4.42225  2.77519  2.73123  3.46354  2.40513  3.72494  3.29354  2.67741  2.69355  4.24690  2.90347  2.73739  3.18146  2.89801  2.37887  2.77519  2.98518  4.58477  3.61503
          0.03374  3.80165  4.52400  0.61958  0.77255  0.58277  0.81724
    151   2.75256  4.31658  4.02569  3.68837  3.50021  3.64867  4.50290  2.06011  3.55497  2.20088  3.47797  3.88903  4.21437  3.92068  3.77396  3.14913  3.11664  1.11955  5.27206  3.99846    151 v - - -
          2.68618  4.42225  2.77519  2.73123  3.46354  2.40513  3.72494  3.29354  2.67741  2.69355  4.24690  2.90347  2.73739  3.18146  2.89801  2.37887  2.77519  2.98518  4.58477  3.61503
          0.03374  3.80165  4.52400  0.61958  0.77255  0.58277  0.81724
    152   2.91627  5.02868  1.02526  2.29686  4.39694  3.15945  3.87312  3.96960  2.94458  3.59143  4.56968  2.84892  3.80747  3.11342  3.44971  2.88790  3.25397  3.61695  5.57920  4.28377    152 d - - -
          2.68618  4.42225  2.77519  2.73123  3.46354  2.40513  3.72494  3.29354  2.67741  2.69355  4.24690  2.90347  2.73739  3.18146  2.89801  2.37887  2.77519  2.98518  4.58477  3.61503
          0.03374  3.80165  4.52400  0.61958  0.77255  0.58277  0.81724
    153   1.12099  4.15977  3.39300  3.18299  3.98394  2.98578  4.21309  3.09911  3.19745  2.98372  4.02493  3.34978  3.71848  3.54559  3.45180  2.51147  2.78400  2.76593  5.41829  4.21101    153 a - - -
          2.68618  4.42225  2.77519  2.73123  3.46354  2.40513  3.72494  3.29354  2.67741  2.69355  4.24690  2.90347  2.73739  3.18146  2.89801  2.37887  2.77519  2.98518  4.58477  3.61503
          0.03374  3.80165  4.52400  0.61958  0.77255  0.58277  0.81724
    154   2.97605  4.41679  4.23144  3.84599  3.32831  3.98701  4.58843  1.17036  3.67260  1.93098  3.27685  4.10134  4.42662  4.02928  3.87737  3.47691  3.27718  1.84932  5.20318  3.93412    154 i - - -
          2.68618  4.42225  2.77519  2.73123  3.46354  2.40513  3.72494  3.29354  2.67741  2.69355  4.24690  2.90347  2.73739  3.18146  2.89801  2.37887  2.77519  2.98518  4.58477  3.61503
          0.03374  3.80165  4.52400  0.61958  0.77255  0.58277  0.81724
    155   2.66747  4.65883  2.67449  2.55370  4.01148  3.13856  3.86865  3.70824  2.76733  3.36375  4.32075  1.29004  3.78777  3.14272  3.11832  2.73831  3.04788  3.33763  5.32583  3.96602    155 n - - -
          2.68618  4.42225  2.77519  2.73123  3.46354  2.40513  3.72494  3.29354  2.67741  2.69355  4.24690  2.90347  2.73739  3.18146  2.89801  2.37887  2.77519  2.98518  4.58477  3.61503
          0.03374  3.80165  4.52400  0.61958  0.77255  0.42956  1.05210
    156   2.80264  5.27351  1.66531  1.84791  4.59218  3.20777  3.69389  4.07922  2.64622  3.60676  4.43585  2.69170  3.78931  2.85201  3.20183  2.21795  3.08300  3.67007  5.78429  4.32349    156 d - - -
          2.68618  4.42225  2.77519  2.73123  3.46354  2.40513  3.72494  3.29354  2.67741  2.69355  4.24690  2.90347  2.73739  3.18146  2.89801  2.37887  2.77519  2.98518  4.58477  3.61503
          0.03008  3.91475  4.63709  0.61958  0.77255  0.48576  0.95510
    157   2.80744  4.55796  3.41914  3.26413  4.25600  3.24307  4.33826  3.81209  3.32500  3.43443  4.48596  3.56666  0.75266  3.71250  3.56591  2.97621  3.25229  3.45267  5.43116  4.37719    157 p - - -
          2.68618  4.42225  2.77519  2.73123  3.46354  2.40513  3.72494  3.29354  2.67741  2.69355  4.24690  2.90347  2.73739  3.18146  2.89801  2.37887  2.77519  2.98518  4.58477  3.61503
          0.03008  3.91475  4.63709  0.61958  0.77255  0.48576  0.95510
    158   2.06927  4.22293  3.94576  3.55079  3.69319  3.48015  4.41935  2.19250  3.46405  2.44886  3.59019  3.72768  4.08421  3.78628  3.71851  2.90454  2.94751  1.30668  5.36745  4.14122    158 v - - -
          2.68618  4.42225  2.77519  2.73123  3.46354  2.40513  3.72494  3.29354  2.67741  2.69355  4.24690  2.90347  2.73739  3.18146  2.89801  2.37887  2.77519  2.98518  4.58477  3.61503
          0.03008  3.91475  4.63709  0.61958  0.77255  0.48576  0.95510
    159   2.18121  4.88814  2.52571  1.50738  4.31715  3.24115  3.75706  3.63332  2.61141  3.31399  4.20071  2.86308  3.81296  2.93626  3.05216  2.71328  3.00413  3.29280  5.57686  4.21893    159 e - - -
          2.68618  4.42225  2.77519  2.73123  3.46354  2.40513  3.72494  3.29354  2.67741  2.69355  4.24690  2.90347  2.73739  3.18146  2.89801  2.37887  2.77519  2.98518  4.58477  3.61503
          0.03008  3.91475  4.63709  0.61958  0.77255  0.48576  0.95510
    160   2.64000  4.26673  3.79771  3.26345  3.43391  3.63886  4.11584  2.31010  3.15764  2.22838  2.70479  3.58305  4.08213  3.47497  3.45270  2.95992  2.09647  1.87790  5.05383  3.84345    160 v - - -
          2.68618  4.42225  2.77519  2.73123  3.46354  2.40513  3.72494  3.29354  2.67741  2.69355  4.24690  2.90347  2.73739  3.18146  2.89801  2.37887  2.77519  2.98518  4.58477  3.61503
          0.03008  3.91475  4.63709  0.61958  0.77255  0.48576  0.95510
    161   0.95452  4.21302  3.50537  3.29843  4.09433  3.03646  4.31551  3.22616  3.31577  3.10583  4.13290  3.43741  3.77966  3.65304  3.56349  2.56289  2.84316  2.87325  5.51726  4.32217    161 a - - -
          2.68618  4.42225  2.77519  2.73123  3.46354  2.40513  3.72494  3.29354  2.67741  2.69355  4.24690  2.90347  2.73739  3.18146  2.89801  2.37887  2.77519  2.98518  4.58477  3.61503
          0.03008  3.91475  4.63709  0.61958  0.77255  0.48576  0.95510
    162   2.10063  4.54553  3.10212  2.64947  4.12403  2.60288  3.75268  3.51364  2.44429  3.14014  3.98379  3.06357  3.78275  2.93734  1.97229  2.60133  2.83178  3.14265  5.36366  4.09582    162 r - - -
          2.68618  4.42225  2.77519  2.73123  3.46354  2.40513  3.72494  3.29354  2.67741  2.69355  4.24690  2.90347  2.73739  3.18146  2.89801  2.37887  2.77519  2.98518  4.58477  3.61503
          0.03008  3.91475  4.63709  0.61958  0.77255  0.48576  0.95510
    163   2.98843  5.10848  2.50515  0.96676  4.45996  3.30115  3.89140  3.92224  2.77722  3.53250  4.50449  2.95661  3.90769  3.10606  3.19057  2.96642  3.29292  3.60166  5.62357  4.34563    163 e - - -
          2.68618  4.42225  2.77519  2.73123  3.46354  2.40513  3.72494  3.29354  2.67741  2.69355  4.24690  2.90347  2.73739  3.18146  2.89801  2.37887  2.77519  2.98518  4.58477  3.61503
          0.03008  3.91475  4.63709  0.61958  0.77255  0.48576  0.95510
    164   2.76771  4.30781  4.05681  3.59649  3.50647  3.80293  4.41652  1.38503  3.45794  2.19143  3.39375  3.85927  4.27124  3.80061  3.70878  3.18471  2.40767  1.89048  5.24776  4.02363    164 i - - -
          2.68618  4.42225  2.77519  2.73123  3.46354  2.40513  3.72494  3.29354  2.67741  2.69355  4.24690  2.90347  2.73739  3.18146  2.89801  2.37887  2.77519  2.98518  4.58477  3.61503
          0.03008  3.91475  4.63709  0.61958  0.77255  0.48576  0.95510
    165   2.23557  4.17742  3.30320  3.01177  4.15932  2.95603  4.09982  3.50644  3.03198  3.25042  4.11592  3.22551  3.67827  3.36586  3.34646  1.39097  2.08024  3.03864  5.52068  4.27815    165 s - - -
          2.68618  4.42225  2.77519  2.73123  3.46354  2.40513  3.72494  3.29354  2.67741  2.69355  4.24690  2.90347  2.73739  3.18146  2.89801  2.37887  2.77519  2.98518  4.58477  3.61503
          0.03008  3.91475  4.63709  0.61958  0.77255  0.48576  0.95510
    166   2.19117  4.75560  3.01899  2.61385  4.23551  3.35400  3.71522  3.53931  1.50797  3.19056  4.07728  3.05622  3.86128  2.88677  2.58142  2.74842  2.97244  3.21319  5.41147  4.14663    166 k - - -
          2.68618  4.42225  2.77519  2.73123  3.46354  2.40513  3.72494  3.29354  2.67741  2.69355  4.24690  2.90347  2.73739  3.18146  2.89801  2.37887  2.77519  2.98518  4.58477  3.61503
          0.03008  3.91475  4.63709  0.61958  0.77255  0.48576  0.95510
    167   2.80744  4.55796  3.41914  3.26413  4.25600  3.24307  4.33826  3.81209  3.32500  3.43443  4.48596  3.56666  0.75266  3.71250  3.56591  2.97621  3.25229  3.45267  5.43116  4.37719    167 p - - -
          2.68618  4.42225  2.77519  2.73123  3.46354  2.40513  3.72494  3.29354  2.67741  2.69355  4.24690  2.90347  2.73739  3.18146  2.89801  2.37887  2.77519  2.98518  4.58477  3.61503
          0.03008  3.91475  4.63709  0.61958  0.77255  0.48576  0.95510
    168   2.51080  4.60092  2.68414  2.50308  4.24651  3.10558  3.85211  3.78424  2.73345  3.40959  4.26069  1.64379  3.75242  3.06315  3.13658  2.06614  2.89733  3.33893  5.54401  4.18003    168 n - - -
          2.68618  4.42225  2.77519  2.73123  3.46354  2.40513  3.72494  3.29354  2.67741  2.69355  4.24690  2.90347  2.73739  3.18146  2.89801  2.37887  2.77519  2.98518  4.58477  3.61503
          0.03008  3.91475  4.63709  0.61958  0.77255  0.48576  0.95510
    169   1.24169  4.14054  3.33800  3.10245  4.23483  2.12452  4.19625  3.56832  3.19323  3.32726  4.19018  3.26922  3.66740  3.48386  3.49304  2.39633  2.70294  3.06920  5.58506  4.38245    169 a - - -
          2.68618  4.42225  2.77519  2.73123  3.46354  2.40513  3.72494  3.29354  2.67741  2.69355  4.24690  2.90347  2.73739  3.18146  2.89801  2.37887  2.77519  2.98518  4.58477  3.61503
          0.03008  3.91475  4.63709  0.61958  0.77255  0.48576  0.95510
    170   2.59689  4.77891  2.03644  2.34352  4.34449  3.14154  3.79882  3.82320  2.74438  3.43925  4.28524  2.85004  3.76188  2.98829  3.22959  1.58404  2.94857  3.40170  5.61956  4.23505    170 s - - -
          2.68618  4.42225  2.77519  2.73123  3.46354  2.40513  3.72494  3.29354  2.67741  2.69355  4.24690  2.90347  2.73739  3.18146  2.89801  2.37887  2.77519  2.98518  4.58477  3.61503
          0.03008  3.91475  4.63709  0.61958  0.77255  0.48576  0.95510
    171   1.24169  4.14054  3.33800  3.10245  4.23483  2.12452  4.19625  3.56832  3.19323  3.32726  4.19018  3.26922  3.66740  3.48386  3.49304  2.39633  2.70294  3.06920  5.58506  4.38245    171 a - - -
          2.68618  4.42225  2.77519  2.73123  3.46354  2.40513  3.72494  3.29354  2.67741  2.69355  4.24690  2.90347  2.73739  3.18146  2.89801  2.37887  2.77519  2.98518  4.58477  3.61503
          0.03008  3.91475  4.63709  0.61958  0.77255  0.48576  0.95510
    172   2.19117  4.75560  3.01899  2.61385  4.23551  3.35400  3.71522  3.53931  1.50797  3.19056  4.07728  3.05622  3.86128  2.88677  2.58142  2.74842  2.97244  3.21319  5.41147  4.14663    172 k - - -
          2.68618  4.42225  2.77519  2.73123  3.46354  2.40513  3.72494  3.29354  2.67741  2.69355  4.24690  2.90347  2.73739  3.18146  2.89801  2.37887  2.77519  2.98518  4.58477  3.61503
          0.03008  3.91475  4.63709  0.61958  0.77255  0.48576  0.95510
    173   2.33568  4.25673  3.24301  3.06056  4.11832  2.98581  4.16934  3.64656  3.13717  3.36346  4.28591  3.27871  3.72806  3.48316  3.42203  1.02908  2.81894  3.17242  5.48739  4.20202    173 s - - -
          2.68618  4.42225  2.77519  2.73123  3.46354  2.40513  3.72494  3.29354  2.67741  2.69355  4.24690  2.90347  2.73739  3.18146  2.89801  2.37887  2.77519  2.98518  4.58477  3.61503
          0.03008  3.91475  4.63709  0.61958  0.77255  0.48576  0.95510
    174   1.83461  4.25174  3.22965  2.96392  4.14299  3.01616  4.08929  3.45021  3.01489  3.19193  4.10307  3.22572  1.64839  3.35412  3.33584  2.48497  2.76968  3.03200  5.50437  4.27092    174 p - - -
          2.68618  4.42225  2.77519  2.73123  3.46354  2.40513  3.72494  3.29354  2.67741  2.69355  4.24690  2.90347  2.73739  3.18146  2.89801  2.37887  2.77519  2.98518  4.58477  3.61503
          0.03008  3.91475  4.63709  0.61958  0.77255  0.48576  0.95510
    175   2.80744  4.55796  3.41914  3.26413  4.25600  3.24307  4.33826  3.81209  3.32500  3.43443  4.48596  3.56666  0.75266  3.71250  3.56591  2.97621  3.25229  3.45267  5.43116  4.37719    175 p - - -
          2.68618  4.42225  2.77519  2.73123  3.46354  2.40513  3.72494  3.29354  2.67741  2.69355  4.24690  2.90347  2.73739  3.18146  2.89801  2.37887  2.77519  2.98518  4.58477  3.61503
          0.14684  3.91475  2.14882  0.61958  0.77255  0.48576  0.95510
    176   1.71592  4.59830  2.11878  2.40727  4.17157  3.10976  3.80141  3.47609  2.74730  3.21788  4.10657  2.88676  3.72918  3.00742  3.20223  2.58425  2.87341  3.11538  5.49355  4.15479    176 a - - -
          2.68618  4.42225  2.77519  2.73123  3.46354  2.40513  3.72494  3.29354  2.67741  2.69355  4.24690  2.90347  2.73739  3.18146  2.89801  2.37887  2.77519  2.98518  4.58477  3.61503
          0.03374  3.80165  4.52400  0.61958  0.77255  0.58277  0.81724
    177   2.89459  4.98629  2.46328  1.13074  4.32417  3.23064  3.81366  3.76403  2.68546  3.39345  4.37248  2.89801  3.83243  3.03203  3.08549  2.88542  3.19892  3.45592  5.50930  4.23356    177 e - - -
          2.68618  4.42225  2.77519  2.73123  3.46354  2.40513  3.72494  3.29354  2.67741  2.69355  4.24690  2.90347  2.73739  3.18146  2.89801  2.37887  2.77519  2.98518  4.58477  3.61503
          0.03374  3.80165  4.52400  0.61958  0.77255  0.58277  0.81724
    178   3.14801  4.66568  3.73497  3.45262  2.30104  3.74862  3.59055  3.16739  3.31217  2.63923  3.85031  3.63849  4.22492  3.63525  3.50976  3.29122  3.43481  3.03483  3.94154  1.09230    178 y - - -
          2.68618  4.42225  2.77519  2.73123  3.46354  2.40513  3.72494  3.29354  2.67741  2.69355  4.24690  2.90347  2.73739  3.18146  2.89801  2.37887  2.77519  2.98518  4.58477  3.61503
          0.03374  3.80165  4.52400  0.61958  0.77255  0.58277  0.81724
    179   2.58167  4.36214  3.24072  3.13215  4.27202  0.84730  4.25517  3.85586  3.30356  3.51860  4.49513  3.40547  3.75099  3.63364  3.54582  2.75187  3.05747  3.39804  5.38428  4.37211    179 g - - -
          2.68618  4.42225  2.77519  2.73123  3.46354  2.40513  3.72494  3.29354  2.67741  2.69355  4.24690  2.90347  2.73739  3.18146  2.89801  2.37887  2.77519  2.98518  4.58477  3.61503
          0.03374  3.80165  4.52400  0.61958  0.77255  0.58277  0.81724
    180   2.89459  4.98629  2.46328  1.13074  4.32417  3.23064  3.81366  3.76403  2.68546  3.39345  4.37248  2.89801  3.83243  3.03203  3.08549  2.88542  3.19892  3.45592  5.50930  4.23356    180 e - - -
          2.68618  4.42225  2.77519  2.73123  3.46354  2.40513  3.72494  3.29354  2.67741  2.69355  4.24690  2.90347  2.73739  3.18146  2.89801  2.37887  2.77519  2.98518  4.58477  3.61503
          0.03374  3.80165  4.52400  0.61958  0.77255  0.58277  0.81724
    181   2.90973  4.86719  3.08084  2.71784  4.23736  3.40500  3.72441  3.66259  1.13980  3.24409  4.21102  3.14484  3.91174  2.92116  2.42455  2.95736  3.16918  3.37495  5.32253  4.12570    181 k - - -
          2.68618  4.42225  2.77519  2.73123  3.46354  2.40513  3.72494  3.29354  2.67741  2.69355  4.24690  2.90347  2.73739  3.18146  2.89801  2.37887  2.77519  2.98518  4.58477  3.61503
          0.03374  3.80165  4.52400  0.61958  0.77255  0.58277  0.81724
    182   2.82804  4.80828  2.85986  2.61546  3.96685  3.32111  3.77246  3.58848  2.44169  3.09772  4.12952  3.07382  3.87479  1.36578  2.72647  2.87970  3.12599  3.32317  5.25248  3.94207    182 q - - -
          2.68618  4.42225  2.77519  2.73123  3.46354  2.40513  3.72494  3.29354  2.67741  2.69355  4.24690  2.90347  2.73739  3.18146  2.89801  2.37887  2.77519  2.98518  4.58477  3.61503
          0.03374  3.80165  4.52400  0.61958  0.77255  0.58277  0.81724
    183   2.28314  4.20165  3.14770  2.96192  4.00654  2.93297  4.07290  3.52035  3.03080  3.24675  4.18005  3.19697  3.66630  3.38611  3.31785  1.20315  2.75828  3.07107  5.38512  4.09009    183 s - - -
          2.68618  4.42225  2.77519  2.73123  3.46354  2.40513  3.72494  3.29354  2.67741  2.69355  4.24690  2.90347  2.73739  3.18146  2.89801  2.37887  2.77519  2.98518  4.58477  3.61503
          0.03374  3.80165  4.52400  0.61958  0.77255  0.58277  0.81724
    184   2.75256  4.31658  4.02569  3.68837  3.50021  3.64867  4.50290  2.06011  3.55497  2.20088  3.47797  3.88903  4.21437  3.92068  3.77396  3.14913  3.11664  1.11955  5.27206  3.99846    184 v - - -
          2.68618  4.42225  2.77519  2.73123  3.46354  2.40513  3.72494  3.29354  2.67741  2.69355  4.24690  2.90347  2.73739  3.18146  2.89801  2.37887  2.77519  2.98518  4.58477  3.61503
          0.03374  3.80165  4.52400  0.61958  0.77255  0.58277  0.81724
    185   1.76690  4.59518  2.69120  2.06253  4.08789  3.18206  3.77951  3.33979  2.63343  3.09263  4.00181  2.93777  3.76735  2.98727  3.02861  2.63515  2.88813  3.02074  5.41060  4.10258    185 a - - -
          2.68618  4.42225  2.77519  2.73123  3.46354  2.40513  3.72494  3.29354  2.67741  2.69355  4.24690  2.90347  2.73739  3.18146  2.89801  2.37887  2.77519  2.98518  4.58477  3.61503
          0.03374  3.80165  4.52400  0.61958  0.77255  0.58277  0.81724
    186   2.37774  4.22206  3.36818  3.11898  3.90914  3.06314  4.14132  3.02777  3.06052  2.89368  3.95025  3.33856  3.76195  3.45937  3.32157  2.57841  1.29803  2.73035  5.35332  4.12629    186 t - - -
          2.68618  4.42225  2.77519  2.73123  3.46354  2.40513  3.72494  3.29354  2.67741  2.69355  4.24690  2.90347  2.73739  3.18146  2.89801  2.37887  2.77519  2.98518  4.58477  3.61503
          0.03374  3.80165  4.52400  0.61958  0.77255  0.58277  0.81724
    187   2.75256  4.31658  4.02569  3.68837  3.50021  3.64867  4.50290  2.06011  3.55497  2.20088  3.47797  3.88903  4.21437  3.92068  3.77396  3.14913  3.11664  1.11955  5.27206  3.99846    187 v - - -
          2.68618  4.42225  2.77519  2.73123  3.46354  2.40513  3.72494  3.29354  2.67741  2.69355  4.24690  2.90347  2.73739  3.18146  2.89801  2.37887  2.77519  2.98518  4.58477  3.61503
          0.03374  3.80165  4.52400  0.61958  0.77255  0.58277  0.81724
    188   2.90973  4.86719  3.08084  2.71784  4.23736  3.40500  3.72441  3.66259  1.13980  3.24409  4.21102  3.14484  3.91174  2.92116  2.42455  2.95736  3.16918  3.37495  5.32253  4.12570    188 k - - -
          2.68618  4.42225  2.77519  2.73123  3.46354  2.40513  3.72494  3.29354  2.67741  2.69355  4.24690  2.90347  2.73739  3.18146  2.89801  2.37887  2.77519  2.98518  4.58477  3.61503
          0.03374  3.80165  4.52400  0.61958  0.77255  0.58277  0.81724
    189   1.12099  4.15977  3.39300  3.18299  3.98394  2.98578  4.21309  3.09911  3.19745  2.98372  4.02493  3.34978  3.71848  3.54559  3.45180  2.51147  2.78400  2.76593  5.41829  4.21101    189 a - - -
          2.68618  4.42225  2.77519  2.73123  3.46354  2.40513  3.72494  3.29354  2.67741  2.69355  4.24690  2.90347  2.73739  3.18146  2.89801  2.37887  2.77519  2.98518  4.58477  3.61503
          0.03374  3.80165  4.52400  0.61958  0.77255  0.58277  0.81724
    190   3.17066  4.59396  4.14093  3.84344  1.13530  3.87409  3.85014  2.70476  3.75258  2.09209  3.44658  3.94032  4.33549  3.94061  3.88978  3.44330  3.47240  2.68994  4.12306  2.50011    190 f - - -
          2.68618  4.42225  2.77519  2.73123  3.46354  2.40513  3.72494  3.29354  2.67741  2.69355  4.24690  2.90347  2.73739  3.18146  2.89801  2.37887  2.77519  2.98518  4.58477  3.61503
          0.03374  3.80165  4.52400  0.61958  0.77255  0.58277  0.81724
    191   2.66311  4.43033  3.26296  3.09318  4.09132  3.12193  4.17516  3.62003  3.14469  3.25402  4.30207  3.40617  0.97051  3.53572  3.39685  2.82879  3.09952  3.27334  5.29582  4.21160    191 p - - -
          2.68618  4.42225  2.77519  2.73123  3.46354  2.40513  3.72494  3.29354  2.67741  2.69355  4.24690  2.90347  2.73739  3.18146  2.89801  2.37887  2.77519  2.98518  4.58477  3.61503
          0.03374  3.80165  4.52400  0.61958  0.77255  0.58277  0.81724
    192   2.05713  4.18456  3.80490  3.41775  3.65180  3.38104  4.31587  2.22615  3.33066  2.41644  3.55882  3.61238  3.99379  3.66544  3.59487  2.80689  2.88158  1.46800  5.31147  4.07833    192 v - - -
          2.68618  4.42225  2.77519  2.73123  3.46354  2.40513  3.72494  3.29354  2.67741  2.69355  4.24690  2.90347  2.73739  3.18146  2.89801  2.37887  2.77519  2.98518  4.58477  3.61503
          0.03374  3.80165  4.52400  0.61958  0.77255  0.42956  1.05210
    193   2.12951  4.23792  3.60901  3.10783  3.52206  3.42536  4.00816  2.59223  3.00827  2.41299  2.26927  3.41916  3.93522  3.34239  3.31397  2.76806  2.39090  2.39326  5.05782  3.84177    193 a - - -
          2.68618  4.42225  2.77519  2.73123  3.46354  2.40513  3.72494  3.29354  2.67741  2.69355  4.24690  2.90347  2.73739  3.18146  2.89801  2.37887  2.77519  2.98518  4.58477  3.61503
          0.03008  3.91475  4.63709  0.61958  0.77255  0.48576  0.95510
    194   2.71751  4.48897  3.39996  3.30463  4.44655  0.66676  4.42250  4.05628  3.49167  3.70516  4.68110  3.56420  3.88147  3.81245  3.72325  2.89061  3.20203  3.57643  5.53071  4.54981    194 G - - -
          2.68618  4.42225  2.77519  2.73123  3.46354  2.40513  3.72494  3.29354  2.67741  2.69355  4.24690  2.90347  2.73739  3.18146  2.89801  2.37887  2.77519  2.98518  4.58477  3.61503
          0.03008  3.91475  4.63709  0.61958  0.77255  0.48576  0.95510
    195   2.13766  4.93067  1.46505  2.27093  4.43379  3.16834  3.80006  3.80211  2.77654  3.47658  4.35620  2.80571  3.78995  2.98576  3.29365  2.69613  3.03282  3.41898  5.70501  4.30248    195 d - - -
          2.68618  4.42225  2.77519  2.73123  3.46354  2.40513  3.72494  3.29354  2.67741  2.69355  4.24690  2.90347  2.73739  3.18146  2.89801  2.37887  2.77519  2.98518  4.58477  3.61503
          0.03008  3.91475  4.63709  0.61958  0.77255  0.48576  0.95510
    196   3.06398  4.47080  4.39589  4.01318  3.40258  4.11226  4.73337  1.02707  3.84214  1.97985  3.33123  4.25258  4.53930  4.18600  4.03386  3.61153  3.36234  1.84724  5.30224  4.04427    196 i - - -
          2.68618  4.42225  2.77519  2.73123  3.46354  2.40513  3.72494  3.29354  2.67741  2.69355  4.24690  2.90347  2.73739  3.18146  2.89801  2.37887  2.77519  2.98518  4.58477  3.61503
          0.03008  3.91475  4.63709  0.61958  0.77255  0.48576  0.95510
    197   0.95452  4.21302  3.50537  3.29843  4.09433  3.03646  4.31551  3.22616  3.31577  3.10583  4.13290  3.43741  3.77966  3.65304  3.56349  2.56289  2.84316  2.87325  5.51726  4.32217    197 a - - -
          2.68618  4.42225  2.77519  2.73123  3.46354  2.40513  3.72494  3.29354  2.67741  2.69355  4.24690  2.90347  2.73739  3.18146  2.89801  2.37887  2.77519  2.98518  4.58477  3.61503
          0.03008  3.91475  4.63709  0.61958  0.77255  0.48576  0.95510
    198   2.61094  4.29520  3.73621  3.27690  3.57369  3.53042  4.18212  1.97058  3.15488  2.37000  3.49661  3.56998  4.05628  3.51553  3.44451  2.90670  1.75989  2.16781  5.19834  3.95781    198 t - - -
          2.68618  4.42225  2.77519  2.73123  3.46354  2.40513  3.72494  3.29354  2.67741  2.69355  4.24690  2.90347  2.73739  3.18146  2.89801  2.37887  2.77519  2.98518  4.58477  3.61503
          0.03008  3.91475  4.63709  0.61958  0.77255  0.48576  0.95510
    199   2.80272  5.08910  1.31979  2.22535  4.60126  2.27776  3.82353  4.12056  2.84563  3.68579  4.55179  2.77879  3.80573  3.01410  3.39162  2.76656  3.13893  3.68841  5.79674  4.40215    199 d - - -
          2.68618  4.42225  2.77519  2.73123  3.46354  2.40513  3.72494  3.29354  2.67741  2.69355  4.24690  2.90347  2.73739  3.18146  2.89801  2.37887  2.77519  2.98518  4.58477  3.61503
          0.03008  3.91475  4.63709  0.61958  0.77255  0.48576  0.95510
    200   2.66833  4.65881  2.98837  2.21302  3.71376  3.44837  2.94404  3.20936  2.45724  2.13495  3.74019  3.03527  3.87035  2.89184  2.82211  2.75209  2.90113  2.95397  5.08629  3.74700    200 l - - -
          2.68618  4.42225  2.77519  2.73123  3.46354  2.40513  3.72494  3.29354  2.67741  2.69355  4.24690  2.90347  2.73739  3.18146  2.89801  2.37887  2.77519  2.98518  4.58477  3.61503
          0.03008  3.91475  4.63709  0.61958  0.77255  0.48576  0.95510
    201   2.86399  5.31329  1.35885  2.11158  4.63095  3.17648  3.75321  4.18897  2.77238  3.72552  4.58828  2.12300  3.80613  2.93226  3.34547  2.77862  3.17123  3.76787  5.85285  4.36702    201 d - - -
          2.68618  4.42225  2.77519  2.73123  3.46354  2.40513  3.72494  3.29354  2.67741  2.69355  4.24690  2.90347  2.73739  3.18146  2.89801  2.37887  2.77519  2.98518  4.58477  3.61503
          0.03008  3.91475  4.63709  0.61958  0.77255  0.48576  0.95510
    202   2.67799  4.31754  3.72653  3.28482  3.46643  3.60464  4.15957  1.52788  3.17405  2.27975  3.42247  3.59570  2.79246  3.52656  3.45137  2.98648  2.98366  2.20318  5.09753  3.85486    202 i - - -
          2.68618  4.42225  2.77519  2.73123  3.46354  2.40513  3.72494  3.29354  2.67741  2.69355  4.24690  2.90347  2.73739  3.18146  2.89801  2.37887  2.77519  2.98518  4.58477  3.61503
          0.03008  3.91475  4.63709  0.61958  0.77255  0.48576  0.95510
    203   2.65949  4.72999  2.82219  2.53876  4.13512  3.27631  3.77228  3.61846  2.51753  3.19592  4.09745  3.00629  1.84593  2.29460  2.86874  2.71926  2.97270  3.27834  5.40069  4.09012    203 p - - -
          2.68618  4.42225  2.77519  2.73123  3.46354  2.40513  3.72494  3.29354  2.67741  2.69355  4.24690  2.90347  2.73739  3.18146  2.89801  2.37887  2.77519  2.98518  4.58477  3.61503
          0.03008  3.91475  4.63709  0.61958  0.77255  0.48576  0.95510
    204   1.82441  4.15197  3.46652  3.14856  4.05210  3.01319  4.16889  3.14193  3.12213  3.04191  3.98233  3.32337  3.72758  3.45772  3.41360  2.46246  1.50056  2.77752  5.47968  4.26326    204 t - - -
          2.68618  4.42225  2.77519  2.73123  3.46354  2.40513  3.72494  3.29354  2.67741  2.69355  4.24690  2.90347  2.73739  3.18146  2.89801  2.37887  2.77519  2.98518  4.58477  3.61503
          0.03008  3.91475  4.63709  0.61958  0.77255  0.48576  0.95510
    205   0.95452  4.21302  3.50537  3.29843  4.09433  3.03646  4.31551  3.22616  3.31577  3.10583  4.13290  3.43741  3.77966  3.65304  3.56349  2.56289  2.84316  2.87325  5.51726  4.32217    205 a - - -
          2.68618  4.42225  2.77519  2.73123  3.46354  2.40513  3.72494  3.29354  2.67741  2.69355  4.24690  2.90347  2.73739  3.18146  2.89801  2.37887  2.77519  2.98518  4.58477  3.61503
          0.03008  3.91475  4.63709  0.61958  0.77255  0.48576  0.95510
    206   2.32125  4.19200  3.45983  3.09429  3.85938  3.09529  4.08659  3.04109  3.05118  2.91270  3.86678  3.31740  3.76760  3.39070  3.35643  1.49616  2.74923  2.13458  5.31797  4.04850    206 s - - -
          2.68618  4.42225  2.77519  2.73123  3.46354  2.40513  3.72494  3.29354  2.67741  2.69355  4.24690  2.90347  2.73739  3.18146  2.89801  2.37887  2.77519  2.98518  4.58477  3.61503
          0.03008  3.91475  4.63709  0.61958  0.77255  0.48576  0.95510
    207   1.44910  4.17817  3.72770  3.34453  3.79771  3.22429  4.26755  2.57583  3.27605  2.65339  3.72315  3.51265  3.88660  3.59848  3.55206  2.65401  2.81878  1.90419  5.36824  4.14202    207 a - - -
          2.68618  4.42225  2.77519  2.73123  3.46354  2.40513  3.72494  3.29354  2.67741  2.69355  4.24690  2.90347  2.73739  3.18146  2.89801  2.37887  2.77519  2.98518  4.58477  3.61503
          0.03008  3.91475  4.63709  0.61958  0.77255  0.48576  0.95510
    208   2.71635  4.95029  2.80808  2.07485  4.31055  2.72983  3.62239  3.72835  2.25674  3.27512  4.10258  2.91916  3.83022  2.76920  1.95543  2.71818  2.95787  3.37577  5.43953  4.12838    208 r - - -
          2.68618  4.42225  2.77519  2.73123  3.46354  2.40513  3.72494  3.29354  2.67741  2.69355  4.24690  2.90347  2.73739  3.18146  2.89801  2.37887  2.77519  2.98518  4.58477  3.61503
          0.03008  3.91475  4.63709  0.61958  0.77255  0.48576  0.95510
    209   2.24143  4.17789  3.31984  3.00958  4.12602  2.97037  4.08604  3.46175  3.01826  3.21032  4.07681  3.22832  3.68372  3.35268  3.33494  1.62980  1.75975  3.00975  5.49121  4.25137    209 s - - -
          2.68618  4.42225  2.77519  2.73123  3.46354  2.40513  3.72494  3.29354  2.67741  2.69355  4.24690  2.90347  2.73739  3.18146  2.89801  2.37887  2.77519  2.98518  4.58477  3.61503
          0.03008  3.91475  4.63709  0.61958  0.77255  0.48576  0.95510
    210   2.84138  4.37212  4.18388  3.84817  3.58086  3.76768  4.64254  2.04802  3.71660  2.26046  3.53945  4.03125  4.32573  4.07329  3.92505  3.27375  3.20183  0.97326  5.37249  4.10680    210 v - - -
          2.68618  4.42225  2.77519  2.73123  3.46354  2.40513  3.72494  3.29354  2.67741  2.69355  4.24690  2.90347  2.73739  3.18146  2.89801  2.37887  2.77519  2.98518  4.58477  3.61503
          0.03008  3.91475  4.63709  0.61958  0.77255  0.48576  0.95510
    211   1.55444  4.29911  3.61508  3.20563  3.60156  3.38384  4.13823  2.58600  3.09789  1.99986  3.57082  3.48192  3.96516  3.46532  3.38633  2.79011  2.90732  2.39910  5.20217  3.94183    211 a - - -
          2.68618  4.42225  2.77519  2.73123  3.46354  2.40513  3.72494  3.29354  2.67741  2.69355  4.24690  2.90347  2.73739  3.18146  2.89801  2.37887  2.77519  2.98518  4.58477  3.61503
          0.03008  3.91475  4.63709  0.61958  0.77255  0.48576  0.95510
    212   2.84138  4.37212  4.18388  3.84817  3.58086  3.76768  4.64254  2.04802  3.71660  2.26046  3.53945  4.03125  4.32573  4.07329  3.92505  3.27375  3.20183  0.97326  5.37249  4.10680    212 v - - -
          2.68618  4.42225  2.77519  2.73123  3.46354  2.40513  3.72494  3.29354  2.67741  2.69355  4.24690  2.90347  2.73739  3.18146  2.89801  2.37887  2.77519  2.98518  4.58477  3.61503
          0.03008  3.91475  4.63709  0.61958  0.77255  0.48576  0.95510
    213   1.61962  4.13724  3.52659  3.11690  3.89201  3.06591  4.08864  3.05019  3.08054  2.92432  3.83217  3.31846  3.73782  3.38981  3.39204  2.00904  2.69974  2.20927  5.32322  4.10039    213 a - - -
          2.68618  4.42225  2.77519  2.73123  3.46354  2.40513  3.72494  3.29354  2.67741  2.69355  4.24690  2.90347  2.73739  3.18146  2.89801  2.37887  2.77519  2.98518  4.58477  3.61503
          0.03008  3.91475  4.63709  0.61958  0.77255  0.48576  0.95510
    214   2.63873  4.75823  2.78578  2.49142  4.17638  3.26536  3.72896  3.67489  2.44529  3.25791  4.12722  2.96327  3.81479  1.74579  2.79720  2.18979  2.94839  3.31060  5.42303  4.08414    214 q - - -
          2.68618  4.42225  2.77519  2.73123  3.46354  2.40513  3.72494  3.29354  2.67741  2.69355  4.24690  2.90347  2.73739  3.18146  2.89801  2.37887  2.77519  2.98518  4.58477  3.61503
          0.03008  3.91475  4.63709  0.61958  0.77255  0.48576  0.95510
    215   2.27401  4.82761  2.84731  2.43969  4.06611  3.37006  2.89895  3.55070  2.34080  3.13132  3.97706  2.93976  3.82446  2.09042  2.71435  2.69488  2.91369  3.22558  5.31057  3.97128    215 q - - -
          2.68618  4.42225  2.77519  2.73123  3.46354  2.40513  3.72494  3.29354  2.67741  2.69355  4.24690  2.90347  2.73739  3.18146  2.89801  2.37887  2.77519  2.98518  4.58477  3.61503
          0.03008  3.91475  4.63709  0.61958  0.77255  0.48576  0.95510
    216   2.69105  4.47667  3.19479  2.31415  3.71625  3.51344  3.95902  2.57008  2.84465  2.60598  3.64739  3.27974  3.99898  3.22654  3.19066  2.89555  2.97371  1.58277  5.22476  3.95089    216 v - - -
          2.68618  4.42225  2.77519  2.73123  3.46354  2.40513  3.72494  3.29354  2.67741  2.69355  4.24690  2.90347  2.73739  3.18146  2.89801  2.37887  2.77519  2.98518  4.58477  3.61503
          0.03008  3.91475  4.63709  0.61958  0.77255  0.48576  0.95510
    217   2.98577  5.08742  3.35502  2.73898  4.51452  3.60121  3.59200  3.87645  1.29385  3.34301  4.21873  3.14928  3.98664  2.73294  1.79324  2.98891  3.16505  3.56180  5.40354  4.22139    217 k - - -
          2.68618  4.42225  2.77519  2.73123  3.46354  2.40513  3.72494  3.29354  2.67741  2.69355  4.24690  2.90347  2.73739  3.18146  2.89801  2.37887  2.77519  2.98518  4.58477  3.61503
          0.03008  3.91475  4.63709  0.61958  0.77255  0.48576  0.95510
    218   2.80744  4.55796  3.41914  3.26413  4.25600  3.24307  4.33826  3.81209  3.32500  3.43443  4.48596  3.56666  0.75266  3.71250  3.56591  2.97621  3.25229  3.45267  5.43116  4.37719    218 p - - -
          2.68618  4.42225  2.77519  2.73123  3.46354  2.40513  3.72494  3.29354  2.67741  2.69355  4.24690  2.90347  2.73739  3.18146  2.89801  2.37887  2.77519  2.98518  4.58477  3.61503
          0.14684  3.91475  2.14882  0.61958  0.77255  0.48576  0.95510
    219   2.58167  4.36214  3.24072  3.13215  4.27202  0.84730  4.25517  3.85586  3.30356  3.51860  4.49513  3.40547  3.75099  3.63364  3.54582  2.75187  3.05747  3.39804  5.38428  4.37211    219 g - - -
          2.68618  4.42225  2.77519  2.73123  3.46354  2.40513  3.72494  3.29354  2.67741  2.69355  4.24690  2.90347  2.73739  3.18146  2.89801  2.37887  2.77519  2.98518  4.58477  3.61503
          0.03374  3.80165  4.52400  0.61958  0.77255  0.58277  0.81724
    220   2.97605  4.41679  4.23144  3.84599  3.32831  3.98701  4.58843  1.17036  3.67260  1.93098  3.27685  4.10134  4.42662  4.02928  3.87737  3.47691  3.27718  1.84932  5.20318  3.93412    220 i - - -
          2.68618  4.42225  2.77519  2.73123  3.46354  2.40513  3.72494  3.29354  2.67741  2.69355  4.24690  2.90347  2.73739  3.18146  2.89801  2.37887  2.77519  2.98518  4.58477  3.61503
          0.03374  3.80165  4.52400  0.61958  0.77255  0.58277  0.81724
    221   2.28314  4.20165  3.14770  2.96192  4.00654  2.93297  4.07290  3.52035  3.03080  3.24675  4.18005  3.19697  3.66630  3.38611  3.31785  1.20315  2.75828  3.07107  5.38512  4.09009    221 s - - -
          2.68618  4.42225  2.77519  2.73123  3.46354  2.40513  3.72494  3.29354  2.67741  2.69355  4.24690  2.90347  2.73739  3.18146  2.89801  2.37887  2.77519  2.98518  4.58477  3.61503
          0.03374  3.80165  4.52400  0.61958  0.77255  0.58277  0.81724
    222   3.07734  4.56161  4.07482  3.71616  3.11170  3.89049  4.39416  2.31410  3.48452  0.96776  3.16008  3.99828  4.33927  3.86990  3.67146  3.45565  3.37553  2.33269  4.96348  3.66988    222 l - - -
          2.68618  4.42225  2.77519  2.73123  3.46354  2.40513  3.72494  3.29354  2.67741  2.69355  4.24690  2.90347  2.73739  3.18146  2.89801  2.37887  2.77519  2.98518  4.58477  3.61503
          0.03374  3.80165  4.52400  0.61958  0.77255  0.58277  0.81724
    223   2.92267  4.74991  3.06155  2.81601  3.23885  3.39087  1.30118  3.61439  2.66120  3.11664  4.15540  3.22755  3.94039  3.18181  2.93034  2.99450  3.22433  3.35104  4.70459  3.19206    223 h - - -
          2.68618  4.42225  2.77519  2.73123  3.46354  2.40513  3.72494  3.29354  2.67741  2.69355  4.24690  2.90347  2.73739  3.18146  2.89801  2.37887  2.77519  2.98518  4.58477  3.61503
          0.03374  3.80165  4.52400  0.61958  0.77255  0.58277  0.81724
    224   2.82804  4.80828  2.85986  2.61546  3.96685  3.32111  3.77246  3.58848  2.44169  3.09772  4.12952  3.07382  3.87479  1.36578  2.72647  2.87970  3.12599  3.32317  5.25248  3.94207    224 q - - -
          2.68618  4.42225  2.77519  2.73123  3.46354  2.40513  3.72494  3.29354  2.67741  2.69355  4.24690  2.90347  2.73739  3.18146  2.89801  2.37887  2.77519  2.98518  4.58477  3.61503
          0.03374  3.80165  4.52400  0.61958  0.77255  0.58277  0.81724
    225   3.17066  4.59396  4.14093  3.84344  1.13530  3.87409  3.85014  2.70476  3.75258  2.09209  3.44658  3.94032  4.33549  3.94061  3.88978  3.44330  3.47240  2.68994  4.12306  2.50011    225 f - - -
          2.68618  4.42225  2.77519  2.73123  3.46354  2.40513  3.72494  3.29354  2.67741  2.69355  4.24690  2.90347  2.73739  3.18146  2.89801  2.37887  2.77519  2.98518  4.58477  3.61503
          0.03374  3.80165  4.52400  0.61958  0.77255  0.58277  0.81724
    226   2.92267  4.74991  3.06155  2.81601  3.23885  3.39087  1.30118  3.61439  2.66120  3.11664  4.15540  3.22755  3.94039  3.18181  2.93034  2.99450  3.22433  3.35104  4.70459  3.19206    226 h - - -
          2.68618  4.42225  2.77519  2.73123  3.46354  2.40513  3.72494  3.29354  2.67741  2.69355  4.24690  2.90347  2.73739  3.18146  2.89801  2.37887  2.77519  2.98518  4.58477  3.61503
          0.03374  3.80165  4.52400  0.61958  0.77255  0.58277  0.81724
    227   2.63366  4.37951  3.38216  2.96816  2.99646  3.45985  3.74258  2.86299  2.85793  2.55058  3.57537  3.30833  3.94639  3.23413  3.15575  2.82430  2.37466  2.65605  4.56569  2.01188    227 y - - -
          2.68618  4.42225  2.77519  2.73123  3.46354  2.40513  3.72494  3.29354  2.67741  2.69355  4.24690  2.90347  2.73739  3.18146  2.89801  2.37887  2.77519  2.98518  4.58477  3.61503
          0.03374  3.80165  4.52400  0.61958  0.77255  0.58277  0.81724
    228   2.82804  4.80828  2.85986  2.61546  3.96685  3.32111  3.77246  3.58848  2.44169  3.09772  4.12952  3.07382  3.87479  1.36578  2.72647  2.87970  3.12599  3.32317  5.25248  3.94207    228 q - - -
          2.68618  4.42225  2.77519  2.73123  3.46354  2.40513  3.72494  3.29354  2.67741  2.69355  4.24690  2.90347  2.73739  3.18146  2.89801  2.37887  2.77519  2.98518  4.58477  3.61503
          0.03374  3.80165  4.52400  0.61958  0.77255  0.58277  0.81724
    229   2.64912  4.65445  2.80998  1.82032  3.90750  3.34148  3.75859  3.01761  2.57998  2.84844  3.83274  2.99867  3.84840  2.96447  2.96995  2.73833  2.92989  2.31507  5.30239  3.98263    229 e - - -
          2.68618  4.42225  2.77519  2.73123  3.46354  2.40513  3.72494  3.29354  2.67741  2.69355  4.24690  2.90347  2.73739  3.18146  2.89801  2.37887  2.77519  2.98518  4.58477  3.61503
          0.03374  3.80165  4.52400  0.61958  0.77255  0.58277  0.81724
    230   2.90973  4.86719  3.08084  2.71784  4.23736  3.40500  3.72441  3.66259  1.13980  3.24409  4.21102  3.14484  3.91174  2.92116  2.42455  2.95736  3.16918  3.37495  5.32253  4.12570    230 k - - -
          2.68618  4.42225  2.77519  2.73123  3.46354  2.40513  3.72494  3.29354  2.67741  2.69355  4.24690  2.90347  2.73739  3.18146  2.89801  2.37887  2.77519  2.98518  4.58477  3.61503
          0.03374  3.80165  4.52400  0.61958  0.77255  0.58277  0.81724
    231   2.66311  4.43033  3.26296  3.09318  4.09132  3.12193  4.17516  3.62003  3.14469  3.25402  4.30207  3.40617  0.97051  3.53572  3.39685  2.82879  3.09952  3.27334  5.29582  4.21160    231 p - - -
          2.68618  4.42225  2.77519  2.73123  3.46354  2.40513  3.72494  3.29354  2.67741  2.69355  4.24690  2.90347  2.73739  3.18146  2.89801  2.37887  2.77519  2.98518  4.58477  3.61503
          0.03374  3.80165  4.52400  0.61958  0.77255  0.58277  0.81724
    232   2.91627  5.02868  1.02526  2.29686  4.39694  3.15945  3.87312  3.96960  2.94458  3.59143  4.56968  2.84892  3.80747  3.11342  3.44971  2.88790  3.25397  3.61695  5.57920  4.28377    232 d - - -
          2.68618  4.42225  2.77519  2.73123  3.46354  2.40513  3.72494  3.29354  2.67741  2.69355  4.24690  2.90347  2.73739  3.18146  2.89801  2.37887  2.77519  2.98518  4.58477  3.61503
          0.03374  3.80165  4.52400  0.61958  0.77255  0.58277  0.81724
    233   2.91627  5.02868  1.02526  2.29686  4.39694  3.15945  3.87312  3.96960  2.94458  3.59143  4.56968  2.84892  3.80747  3.11342  3.44971  2.88790  3.25397  3.61695  5.57920  4.28377    233 d - - -
          2.68618  4.42225  2.77519  2.73123  3.46354  2.40513  3.72494  3.29354  2.67741  2.69355  4.24690  2.90347  2.73739  3.18146  2.89801  2.37887  2.77519  2.98518  4.58477  3.61503
          0.03374  3.80165  4.52400  0.61958  0.77255  0.42956  1.05210
    234   2.98843  5.10848  2.50515  0.96676  4.45996  3.30115  3.89140  3.92224  2.77722  3.53250  4.50449  2.95661  3.90769  3.10606  3.19057  2.96642  3.29292  3.60166  5.62357  4.34563    234 e - - -
          2.68618  4.42225  2.77519  2.73123  3.46354  2.40513  3.72494  3.29354  2.67741  2.69355  4.24690  2.90347  2.73739  3.18146  2.89801  2.37887  2.77519  2.98518  4.58477  3.61503
          0.03008  3.91475  4.63709  0.61958  0.77255  0.48576  0.95510
    235   2.58879  4.29483  3.65180  3.20012  2.49525  3.47228  4.00379  2.63102  3.12914  2.35963  3.46281  3.48699  3.99319  3.43998  3.42135  2.84198  1.74159  2.45762  4.86283  3.48882    235 t - - -
          2.68618  4.42225  2.77519  2.73123  3.46354  2.40513  3.72494  3.29354  2.67741  2.69355  4.24690  2.90347  2.73739  3.18146  2.89801  2.37887  2.77519  2.98518  4.58477  3.61503
          0.03008  3.91475  4.63709  0.61958  0.77255  0.48576  0.95510
    236   1.31861  4.12846  3.49490  3.18319  4.07817  2.98557  4.19518  3.17626  3.16491  3.07512  4.00766  3.33209  3.71224  3.48838  3.45169  2.43835  2.07745  2.79573  5.50330  4.29295    236 a - - -
          2.68618  4.42225  2.77519  2.73123  3.46354  2.40513  3.72494  3.29354  2.67741  2.69355  4.24690  2.90347  2.73739  3.18146  2.89801  2.37887  2.77519  2.98518  4.58477  3.61503
          0.03008  3.91475  4.63709  0.61958  0.77255  0.48576  0.95510
    237   3.03486  5.16991  0.85928  2.36120  4.55256  3.24255  3.96808  4.15032  3.06016  3.75106  4.72995  2.91975  3.89831  3.20720  3.58224  2.99234  3.37428  3.78495  5.71297  4.41829    237 d - - -
          2.68618  4.42225  2.77519  2.73123  3.46354  2.40513  3.72494  3.29354  2.67741  2.69355  4.24690  2.90347  2.73739  3.18146  2.89801  2.37887  2.77519  2.98518  4.58477  3.61503
          0.03008  3.91475  4.63709  0.61958  0.77255  0.48576  0.95510
    238   1.31861  4.12846  3.49490  3.18319  4.07817  2.98557  4.19518  3.17626  3.16491  3.07512  4.00766  3.33209  3.71224  3.48838  3.45169  2.43835  2.07745  2.79573  5.50330  4.29295    238 a - - -
          2.68618  4.42225  2.77519  2.73123  3.46354  2.40513  3.72494  3.29354  2.67741  2.69355  4.24690  2.90347  2.73739  3.18146  2.89801  2.37887  2.77519  2.98518  4.58477  3.61503
          0.14684  3.91475  2.14882  0.61958  0.77255  0.48576  0.95510
    239   2.58167  4.36214  3.24072  3.13215  4.27202  0.84730  4.25517  3.85586  3.30356  3.51860  4.49513  3.40547  3.75099  3.63364  3.54582  2.75187  3.05747  3.39804  5.38428  4.37211    239 g - - -
          2.68618  4.42225  2.77519  2.73123  3.46354  2.40513  3.72494  3.29354  2.67741  2.69355  4.24690  2.90347  2.73739  3.18146  2.89801  2.37887  2.77519  2.98518  4.58477  3.61503
          0.03374  3.80165  4.52400  0.61958  0.77255  0.58277  0.81724
    240   2.28314  4.20165  3.14770  2.96192  4.00654  2.93297  4.07290  3.52035  3.03080  3.24675  4.18005  3.19697  3.66630  3.38611  3.31785  1.20315  2.75828  3.07107  5.38512  4.09009    240 s - - -
          2.68618  4.42225  2.77519  2.73123  3.46354  2.40513  3.72494  3.29354  2.67741  2.69355  4.24690  2.90347  2.73739  3.18146  2.89801  2.37887  2.77519  2.98518  4.58477  3.61503
          0.03374  3.80165  4.52400  0.61958  0.77255  0.58277  0.81724
    241   2.82804  4.80828  2.85986  2.61546  3.96685  3.32111  3.77246  3.58848  2.44169  3.09772  4.12952  3.07382  3.87479  1.36578  2.72647  2.87970  3.12599  3.32317  5.25248  3.94207    241 q - - -
          2.68618  4.42225  2.77519  2.73123  3.46354  2.40513  3.72494  3.29354  2.67741  2.69355  4.24690  2.90347  2.73739  3.18146  2.89801  2.37887  2.77519  2.98518  4.58477  3.61503
          0.03374  3.80165  4.52400  0.61958  0.77255  0.42956  1.05210
    242   2.78685  4.73314  3.16300  2.72565  3.66340  3.52515  3.75799  3.12603  2.44315  2.17039  3.71661  3.17451  3.96596  1.80534  2.74446  2.88388  3.03424  2.95860  5.12285  3.78153    242 q - - -
          2.68618  4.42225  2.77519  2.73123  3.46354  2.40513  3.72494  3.29354  2.67741  2.69355  4.24690  2.90347  2.73739  3.18146  2.89801  2.37887  2.77519  2.98518  4.58477  3.61503
          0.03008  3.91475  4.63709  0.61958  0.77255  0.48576  0.95510
    243   2.43530  4.28050  3.46543  3.21922  4.00601  3.11843  4.23334  3.13829  3.16303  3.00028  4.04798  3.42193  3.82546  3.55571  3.41978  2.63703  1.10224  2.82875  5.44010  4.22260    243 t - - -
          2.68618  4.42225  2.77519  2.73123  3.46354  2.40513  3.72494  3.29354  2.67741  2.69355  4.24690  2.90347  2.73739  3.18146  2.89801  2.37887  2.77519  2.98518  4.58477  3.61503
          0.03008  3.91475  4.63709  0.61958  0.77255  0.48576  0.95510
    244   2.64534  4.66005  3.11881  2.71430  4.23386  1.95055  3.79031  3.68473  2.40323  3.27183  4.13790  3.12547  3.84276  2.98229  1.76532  2.72971  2.96712  3.31117  5.39713  4.16455    244 r - - -
          2.68618  4.42225  2.77519  2.73123  3.46354  2.40513  3.72494  3.29354  2.67741  2.69355  4.24690  2.90347  2.73739  3.18146  2.89801  2.37887  2.77519  2.98518  4.58477  3.61503
          0.03008  3.91475  4.63709  0.61958  0.77255  0.48576  0.95510
    245   2.69798  4.88771  2.56703  1.53951  4.28606  3.26454  3.73604  3.60471  2.56008  3.27755  4.16085  2.87314  3.81688  2.91131  2.98814  2.71375  2.36869  3.27153  5.54029  4.18828    245 e - - -
          2.68618  4.42225  2.77519  2.73123  3.46354  2.40513  3.72494  3.29354  2.67741  2.69355  4.24690  2.90347  2.73739  3.18146  2.89801  2.37887  2.77519  2.98518  4.58477  3.61503
          0.03008  3.91475  4.63709  0.61958  0.77255  0.48576  0.95510
    246   2.52750  4.38871  3.35165  2.82424  3.72370  3.38029  3.81557  2.92580  2.62237  2.71258  3.64261  3.21295  3.86401  3.06467  2.49408  2.69785  2.07312  2.26256  5.12556  3.87749    246 t - - -
          2.68618  4.42225  2.77519  2.73123  3.46354  2.40513  3.72494  3.29354  2.67741  2.69355  4.24690  2.90347  2.73739  3.18146  2.89801  2.37887  2.77519  2.98518  4.58477  3.61503
          0.03008  3.91475  4.63709  0.61958  0.77255  0.48576  0.95510
    247   2.70209  4.81773  2.94599  2.56139  4.29033  3.34471  3.68694  3.70190  1.49870  3.28145  4.13976  3.01566  3.85199  2.85308  2.55001  2.23109  2.98321  3.34508  5.43002  4.14748    247 k - - -
          2.68618  4.42225  2.77519  2.73123  3.46354  2.40513  3.72494  3.29354  2.67741  2.69355  4.24690  2.90347  2.73739  3.18146  2.89801  2.37887  2.77519  2.98518  4.58477  3.61503
          0.03008  3.91475  4.63709  0.61958  0.77255  0.48576  0.95510
    248   2.64189  4.71518  2.90760  2.55790  4.10912  3.31161  3.73615  3.49339  2.42380  3.10583  4.01721  3.01762  3.83675  1.77083  2.75942  2.70712  2.35182  3.17734  5.37928  4.07393    248 q - - -
          2.68618  4.42225  2.77519  2.73123  3.46354  2.40513  3.72494  3.29354  2.67741  2.69355  4.24690  2.90347  2.73739  3.18146  2.89801  2.37887  2.77519  2.98518  4.58477  3.61503
          0.03008  3.91475  4.63709  0.61958  0.77255  0.48576  0.95510
    249   1.44910  4.17817  3.72770  3.34453  3.79771  3.22429  4.26755  2.57583  3.27605  2.65339  3.72315  3.51265  3.88660  3.59848  3.55206  2.65401  2.81878  1.90419  5.36824  4.14202    249 a - - -
          2.68618  4.42225  2.77519  2.73123  3.46354  2.40513  3.72494  3.29354  2.67741  2.69355  4.24690  2.90347  2.73739  3.18146  2.89801  2.37887  2.77519  2.98518  4.58477  3.61503
          0.03008  3.91475  4.63709  0.61958  0.77255  0.48576  0.95510
    250   2.66879  4.43486  3.38215  2.95798  3.57497  3.51596  3.94075  2.65584  2.78796  2.47561  3.55462  3.34468  3.99540  2.52351  3.08812  2.88160  2.95623  1.62971  5.10727  3.82976    250 v - - -
          2.68618  4.42225  2.77519  2.73123  3.46354  2.40513  3.72494  3.29354  2.67741  2.69355  4.24690  2.90347  2.73739  3.18146  2.89801  2.37887  2.77519  2.98518  4.58477  3.61503
          0.03008  3.91475  4.63709  0.61958  0.77255  0.48576  0.95510
    251   0.95452  4.21302  3.50537  3.29843  4.09433  3.03646  4.31551  3.22616  3.31577  3.10583  4.13290  3.43741  3.77966  3.65304  3.56349  2.56289  2.84316  2.87325  5.51726  4.32217    251 a - - -
          2.68618  4.42225  2.77519  2.73123  3.46354  2.40513  3.72494  3.29354  2.67741  2.69355  4.24690  2.90347  2.73739  3.18146  2.89801  2.37887  2.77519  2.98518  4.58477  3.61503
          0.03008  3.91475  4.63709  0.61958  0.77255  0.48576  0.95510
    252   2.59342  4.25371  3.71686  3.29046  3.49203  3.51120  4.14578  1.55188  3.18180  2.40791  3.49127  3.56375  4.04035  3.53146  3.45180  2.31824  2.92222  2.18688  5.08860  3.81889    252 i - - -
          2.68618  4.42225  2.77519  2.73123  3.46354  2.40513  3.72494  3.29354  2.67741  2.69355  4.24690  2.90347  2.73739  3.18146  2.89801  2.37887  2.77519  2.98518  4.58477  3.61503
          0.03008  3.91475  4.63709  0.61958  0.77255  0.48576  0.95510
    253   1.79292  4.13674  3.39271  3.04649  4.14492  2.94395  4.10180  3.47427  3.05927  3.21678  4.06247  3.23946  3.66169  3.36655  3.38370  1.62007  2.14158  3.00291  5.50319  4.28359    253 s - - -
          2.68618  4.42225  2.77519  2.73123  3.46354  2.40513  3.72494  3.29354  2.67741  2.69355  4.24690  2.90347  2.73739  3.18146  2.89801  2.37887  2.77519  2.98518  4.58477  3.61503
          0.03008  3.91475  4.63709  0.61958  0.77255  0.48576  0.95510
    254   1.24169  4.14054  3.33800  3.10245  4.23483  2.12452  4.19625  3.56832  3.19323  3.32726  4.19018  3.26922  3.66740  3.48386  3.49304  2.39633  2.70294  3.06920  5.58506  4.38245    254 a - - -
          2.68618  4.42225  2.77519  2.73123  3.46354  2.40513  3.72494  3.29354  2.67741  2.69355  4.24690  2.90347  2.73739  3.18146  2.89801  2.37887  2.77519  2.98518  4.58477  3.61503
          0.03008  3.91475  4.63709  0.61958  0.77255  0.48576  0.95510
    255   2.68550  4.82251  2.92952  2.19262  4.10013  3.41958  3.63161  3.41949  1.82579  3.07060  3.92967  2.97093  3.84554  2.79294  2.65053  2.72205  2.91741  2.57724  5.32155  4.02185    255 k - - -
          2.68618  4.42225  2.77519  2.73123  3.46354  2.40513  3.72494  3.29354  2.67741  2.69355  4.24690  2.90347  2.73739  3.18146  2.89801  2.37887  2.77519  2.98518  4.58477  3.61503
          0.03008  3.91475  4.63709  0.61958  0.77255  0.48576  0.95510
    256   3.20255  4.65220  4.25738  3.89727  3.15166  4.03589  4.53973  2.35785  3.66461  0.82487  3.16114  4.16866  4.46388  4.02283  3.83382  3.61145  3.49482  2.40619  5.04645  3.77958    256 l - - -
          2.68618  4.42225  2.77519  2.73123  3.46354  2.40513  3.72494  3.29354  2.67741  2.69355  4.24690  2.90347  2.73739  3.18146  2.89801  2.37887  2.77519  2.98518  4.58477  3.61503
          0.03008  3.91475  4.63709  0.61958  0.77255  0.48576  0.95510
    257   2.71463  4.41837  3.59132  3.16810  3.40109  3.55740  4.06660  2.65477  3.02783  1.40252  3.40750  3.50885  2.70268  3.41616  3.30778  2.95961  3.01987  2.54269  5.03524  3.77001    257 l - - -
          2.68618  4.42225  2.77519  2.73123  3.46354  2.40513  3.72494  3.29354  2.67741  2.69355  4.24690  2.90347  2.73739  3.18146  2.89801  2.37887  2.77519  2.98518  4.58477  3.61503
          0.03008  3.91475  4.63709  0.61958  0.77255  0.48576  0.95510
    258   2.06927  4.22293  3.94576  3.55079  3.69319  3.48015  4.41935  2.19250  3.46405  2.44886  3.59019  3.72768  4.08421  3.78628  3.71851  2.90454  2.94751  1.30668  5.36745  4.14122    258 v - - -
          2.68618  4.42225  2.77519  2.73123  3.46354  2.40513  3.72494  3.29354  2.67741  2.69355  4.24690  2.90347  2.73739  3.18146  2.89801  2.37887  2.77519  2.98518  4.58477  3.61503
          0.03008  3.91475  4.63709  0.61958  0.77255  0.48576  0.95510
    259   2.43530  4.28050  3.46543  3.21922  4.00601  3.11843  4.23334  3.13829  3.16303  3.00028  4.04798  3.42193  3.82546  3.55571  3.41978  2.63703  1.10224  2.82875  5.44010  4.22260    259 t - - -
          2.68618  4.42225  2.77519  2.73123  3.46354  2.40513  3.72494  3.29354  2.67741  2.69355  4.24690  2.90347  2.73739  3.18146  2.89801  2.37887  2.77519  2.98518  4.58477  3.61503
          0.03008  3.91475  4.63709  0.61958  0.77255  0.48576  0.95510
    260   2.63424  0.85859  4.16337  3.91251  3.89396  3.24843  4.55027  3.04470  3.73961  2.95837  4.08097  3.88821  3.95873  4.08396  3.85657  2.90600  3.10453  2.78648  5.30138  4.18140    260 c - - -
          2.68618  4.42225  2.77519  2.73123  3.46354  2.40513  3.72494  3.29354  2.67741  2.69355  4.24690  2.90347  2.73739  3.18146  2.89801  2.37887  2.77519  2.98518  4.58477  3.61503
          0.03008  3.91475  4.63709  0.61958  0.77255  0.48576  0.95510
    261   3.01051  4.97626  3.18933  2.80271  4.37234  3.49558  3.78232  3.80422  0.98191  3.36001  4.31906  3.22536  3.99283  2.97131  2.43932  3.04964  3.26056  3.50958  5.40953  4.22832    261 k - - -
          2.68618  4.42225  2.77519  2.73123  3.46354  2.40513  3.72494  3.29354  2.67741  2.69355  4.24690  2.90347  2.73739  3.18146  2.89801  2.37887  2.77519  2.98518  4.58477  3.61503
          0.03008  3.91475  4.63709  0.61958  0.77255  0.48576  0.95510
    262   3.06398  4.47080  4.39589  4.01318  3.40258  4.11226  4.73337  1.02707  3.84214  1.97985  3.33123  4.25258  4.53930  4.18600  4.03386  3.61153  3.36234  1.84724  5.30224  4.04427    262 i - - -
          2.68618  4.42225  2.77519  2.73123  3.46354  2.40513  3.72494  3.29354  2.67741  2.69355  4.24690  2.90347  2.73739  3.18146  2.89801  2.37887  2.77519  2.98518  4.58477  3.61503
          0.03008  3.91475  4.63709  0.61958  0.77255  0.48576  0.95510
    263   2.63424  0.85859  4.16337  3.91251  3.89396  3.24843  4.55027  3.04470  3.73961  2.95837  4.08097  3.88821  3.95873  4.08396  3.85657  2.90600  3.10453  2.78648  5.30138  4.18140    263 c - - -
          2.68618  4.42225  2.77519  2.73123  3.46354  2.40513  3.72494  3.29354  2.67741  2.69355  4.24690  2.90347  2.73739  3.18146  2.89801  2.37887  2.77519  2.98518  4.58477  3.61503
          0.03008  3.91475  4.63709  0.61958  0.77255  0.48576  0.95510
    264   2.71751  4.48897  3.39996  3.30463  4.44655  0.66676  4.42250  4.05628  3.49167  3.70516  4.68110  3.56420  3.88147  3.81245  3.72325  2.89061  3.20203  3.57643  5.53071  4.54981    264 G - - -
          2.68618  4.42225  2.77519  2.73123  3.46354  2.40513  3.72494  3.29354  2.67741  2.69355  4.24690  2.90347  2.73739  3.18146  2.89801  2.37887  2.77519  2.98518  4.58477  3.61503
          0.03008  3.91475  4.63709  0.61958  0.77255  0.48576  0.95510
    265   3.03486  5.16991  0.85928  2.36120  4.55256  3.24255  3.96808  4.15032  3.06016  3.75106  4.72995  2.91975  3.89831  3.20720  3.58224  2.99234  3.37428  3.78495  5.71297  4.41829    265 d - - -
          2.68618  4.42225  2.77519  2.73123  3.46354  2.40513  3.72494  3.29354  2.67741  2.69355  4.24690  2.90347  2.73739  3.18146  2.89801  2.37887  2.77519  2.98518  4.58477  3.61503
          0.03008  3.91475  4.63709  0.61958  0.77255  0.48576  0.95510
    266   2.80744  4.55796  3.41914  3.26413  4.25600  3.24307  4.33826  3.81209  3.32500  3.43443  4.48596  3.56666  0.75266  3.71250  3.56591  2.97621  3.25229  3.45267  5.43116  4.37719    266 p - - -
          2.68618  4.42225  2.77519  2.73123  3.46354  2.40513  3.72494  3.29354  2.67741  2.69355  4.24690  2.90347  2.73739  3.18146  2.89801  2.37887  2.77519  2.98518  4.58477  3.61503
          0.03008  3.91475  4.63709  0.61958  0.77255  0.48576  0.95510
    267   2.47046  4.33158  3.34040  2.95332  3.65229  3.25022  3.94874  3.01104  2.86819  2.19830  3.75398  3.27443  3.84483  3.25626  3.18325  1.60758  2.83946  2.74633  5.13755  3.80733    267 s - - -
          2.68618  4.42225  2.77519  2.73123  3.46354  2.40513  3.72494  3.29354  2.67741  2.69355  4.24690  2.90347  2.73739  3.18146  2.89801  2.37887  2.77519  2.98518  4.58477  3.61503
          0.03008  3.91475  4.63709  0.61958  0.77255  0.48576  0.95510
    268   2.63424  0.85859  4.16337  3.91251  3.89396  3.24843  4.55027  3.04470  3.73961  2.95837  4.08097  3.88821  3.95873  4.08396  3.85657  2.90600  3.10453  2.78648  5.30138  4.18140    268 c - - -
          2.68618  4.42225  2.77519  2.73123  3.46354  2.40513  3.72494  3.29354  2.67741  2.69355  4.24690  2.90347  2.73739  3.18146  2.89801  2.37887  2.77519  2.98518  4.58477  3.61503
          0.03008  3.91475  4.63709  0.61958  0.77255  0.48576  0.95510
    269   2.42692  4.36524  3.11375  2.90446  4.30255  2.08528  4.10408  3.77736  3.04710  3.42976  4.29987  3.21931  1.45129  3.36964  3.38170  2.57253  2.87591  3.29335  5.54727  4.36354    269 p - - -
          2.68618  4.42225  2.77519  2.73123  3.46354  2.40513  3.72494  3.29354  2.67741  2.69355  4.24690  2.90347  2.73739  3.18146  2.89801  2.37887  2.77519  2.98518  4.58477  3.61503
          0.03008  3.91475  4.63709  0.61958  0.77255  0.48576  0.95510
    270   3.05292  4.88944  3.54786  3.04991  4.25472  3.53304  3.85460  3.79921  2.25402  3.30744  4.30636  3.40650  4.03342  3.07268  0.91574  3.13496  3.31590  3.52129  5.32054  4.17273    270 r - - -
          2.68618  4.42225  2.77519  2.73123  3.46354  2.40513  3.72494  3.29354  2.67741  2.69355  4.24690  2.90347  2.73739  3.18146  2.89801  2.37887  2.77519  2.98518  4.58477  3.61503
          0.03008  3.91475  4.63709  0.61958  0.77255  0.48576  0.95510
    271   2.82791  4.94743  2.85513  2.51481  3.81057  3.43548  1.93265  3.67782  2.30127  3.20144  4.10056  2.99829  3.90495  2.29921  2.61373  2.83957  3.06661  3.37200  5.13789  3.70035    271 h - - -
          2.68618  4.42225  2.77519  2.73123  3.46354  2.40513  3.72494  3.29354  2.67741  2.69355  4.24690  2.90347  2.73739  3.18146  2.89801  2.37887  2.77519  2.98518  4.58477  3.61503
          0.03008  3.91475  4.63709  0.61958  0.77255  0.48576  0.95510
    272   3.01051  4.97626  3.18933  2.80271  4.37234  3.49558  3.78232  3.80422  0.98191  3.36001  4.31906  3.22536  3.99283  2.97131  2.43932  3.04964  3.26056  3.50958  5.40953  4.22832    272 k - - -
          2.68618  4.42225  2.77519  2.73123  3.46354  2.40513  3.72494  3.29354  2.67741  2.69355  4.24690  2.90347  2.73739  3.18146  2.89801  2.37887  2.77519  2.98518  4.58477  3.61503
          0.03008  3.91475  4.63709  0.61958  0.77255  0.48576  0.95510
    273   2.71751  4.48897  3.39996  3.30463  4.44655  0.66676  4.42250  4.05628  3.49167  3.70516  4.68110  3.56420  3.88147  3.81245  3.72325  2.89061  3.20203  3.57643  5.53071  4.54981    273 G - - -
          2.68618  4.42225  2.77519  2.73123  3.46354  2.40513  3.72494  3.29354  2.67741  2.69355  4.24690  2.90347  2.73739  3.18146  2.89801  2.37887  2.77519  2.98518  4.58477  3.61503
          0.03008  3.91475  4.63709  0.61958  0.77255  0.48576  0.95510
    274   2.82866  5.12623  2.53621  1.94875  4.41481  3.33232  3.66515  3.87199  2.36506  3.39990  4.26546  2.84548  3.84940  1.72423  2.74091  2.79215  3.07845  3.52422  5.56081  4.20643    274 q - - -
          2.68618  4.42225  2.77519  2.73123  3.46354  2.40513  3.72494  3.29354  2.67741  2.69355  4.24690  2.90347  2.73739  3.18146  2.89801  2.37887  2.77519  2.98518  4.58477  3.61503
          0.03008  3.91475  4.63709  0.61958  0.77255  0.48576  0.95510
    275   2.80744  4.55796  3.41914  3.26413  4.25600  3.24307  4.33826  3.81209  3.32500  3.43443  4.48596  3.56666  0.75266  3.71250  3.56591  2.97621  3.25229  3.45267  5.43116  4.37719    275 p - - -
          2.68618  4.42225  2.77519  2.73123  3.46354  2.40513  3.72494  3.29354  2.67741  2.69355  4.24690  2.90347  2.73739  3.18146  2.89801  2.37887  2.77519  2.98518  4.58477  3.61503
          0.03008  3.91475  4.63709  0.61958  0.77255  0.48576  0.95510
    276   3.05292  4.88944  3.54786  3.04991  4.25472  3.53304  3.85460  3.79921  2.25402  3.30744  4.30636  3.40650  4.03342  3.07268  0.91574  3.13496  3.31590  3.52129  5.32054  4.17273    276 r - - -
          2.68618  4.42225  2.77519  2.73123  3.46354  2.40513  3.72494  3.29354  2.67741  2.69355  4.24690  2.90347  2.73739  3.18146  2.89801  2.37887  2.77519  2.98518  4.58477  3.61503
          0.03008  3.91475  4.63709  0.61958  0.77255  0.48576  0.95510
    277   2.33568  4.25673  3.24301  3.06056  4.11832  2.98581  4.16934  3.64656  3.13717  3.36346  4.28591  3.27871  3.72806  3.48316  3.42203  1.02908  2.81894  3.17242  5.48739  4.20202    277 s - - -
          2.68618  4.42225  2.77519  2.73123  3.46354  2.40513  3.72494  3.29354  2.67741  2.69355  4.24690  2.90347  2.73739  3.18146  2.89801  2.37887  2.77519  2.98518  4.58477  3.61503
          0.03008  3.91475  4.63709  0.61958  0.77255  0.48576  0.95510
    278   3.00325  5.07552  3.41228  2.77646  4.50273  3.61667  3.59602  3.86144  1.61894  3.33093  4.21341  3.17436  3.99966  2.73980  1.38446  3.01273  3.17992  3.55373  5.39123  4.21917    278 r - - -
          2.68618  4.42225  2.77519  2.73123  3.46354  2.40513  3.72494  3.29354  2.67741  2.69355  4.24690  2.90347  2.73739  3.18146  2.89801  2.37887  2.77519  2.98518  4.58477  3.61503
          0.03008  3.91475  4.63709  0.61958  0.77255  0.48576  0.95510
    279   2.63424  0.85859  4.16337  3.91251  3.89396  3.24843  4.55027  3.04470  3.73961  2.95837  4.08097  3.88821  3.95873  4.08396  3.85657  2.90600  3.10453  2.78648  5.30138  4.18140    279 c - - -
          2.68618  4.42225  2.77519  2.73123  3.46354  2.40513  3.72494  3.29354  2.67741  2.69355  4.24690  2.90347  2.73739  3.18146  2.89801  2.37887  2.77519  2.98518  4.58477  3.61503
          0.03008  3.91475  4.63709  0.61958  0.77255  0.48576  0.95510
    280   3.06398  4.47080  4.39589  4.01318  3.40258  4.11226  4.73337  1.02707  3.84214  1.97985  3.33123  4.25258  4.53930  4.18600  4.03386  3.61153  3.36234  1.84724  5.30224  4.04427    280 i - - -
          2.68618  4.42225  2.77519  2.73123  3.46354  2.40513  3.72494  3.29354  2.67741  2.69355  4.24690  2.90347  2.73739  3.18146  2.89801  2.37887  2.77519  2.98518  4.58477  3.61503
          0.03008  3.91475  4.63709  0.61958  0.77255  0.48576  0.95510
    281   3.04108  4.85129  3.16691  2.93097  3.31424  3.48314  1.05637  3.75054  2.77287  3.23927  4.28540  3.33865  4.03793  3.29772  3.03611  3.11134  3.34582  3.48485  4.77877  3.26388    281 h - - -
          2.68618  4.42225  2.77519  2.73123  3.46354  2.40513  3.72494  3.29354  2.67741  2.69355  4.24690  2.90347  2.73739  3.18146  2.89801  2.37887  2.77519  2.98518  4.58477  3.61503
          0.03008  3.91475  4.63709  0.61958  0.77255  0.48576  0.95510
    282   2.74848  4.73354  2.92177  2.60835  3.22791  3.42512  3.65713  3.40884  2.65120  3.00665  3.94559  1.79485  3.91720  3.02731  3.02552  2.81054  3.02097  3.13233  4.74055  2.46573    282 n - - -
          2.68618  4.42225  2.77519  2.73123  3.46354  2.40513  3.72494  3.29354  2.67741  2.69355  4.24690  2.90347  2.73739  3.18146  2.89801  2.37887  2.77519  2.98518  4.58477  3.61503
          0.03008  3.91475  4.63709  0.61958  0.77255  0.48576  0.95510
    283   2.91408  4.90137  2.93064  2.68581  4.07557  3.39380  3.84456  3.71260  2.50363  3.21078  4.23724  3.14599  3.94773  1.16076  2.78707  2.95995  3.21092  3.43958  5.34001  4.03648    283 q - - -
          2.68618  4.42225  2.77519  2.73123  3.46354  2.40513  3.72494  3.29354  2.67741  2.69355  4.24690  2.90347  2.73739  3.18146  2.89801  2.37887  2.77519  2.98518  4.58477  3.61503
          0.03008  3.91475  4.63709  0.61958  0.77255  0.48576  0.95510
    284   3.01051  4.97626  3.18933  2.80271  4.37234  3.49558  3.78232  3.80422  0.98191  3.36001  4.31906  3.22536  3.99283  2.97131  2.43932  3.04964  3.26056  3.50958  5.40953  4.22832    284 k - - -
          2.68618  4.42225  2.77519  2.73123  3.46354  2.40513  3.72494  3.29354  2.67741  2.69355  4.24690  2.90347  2.73739  3.18146  2.89801  2.37887  2.77519  2.98518  4.58477  3.61503
          0.03008  3.91475  4.63709  0.61958  0.77255  0.48576  0.95510
    285   2.23557  4.17742  3.30320  3.01177  4.15932  2.95603  4.09982  3.50644  3.03198  3.25042  4.11592  3.22551  3.67827  3.36586  3.34646  1.39097  2.08024  3.03864  5.52068  4.27815    285 s - - -
          2.68618  4.42225  2.77519  2.73123  3.46354  2.40513  3.72494  3.29354  2.67741  2.69355  4.24690  2.90347  2.73739  3.18146  2.89801  2.37887  2.77519  2.98518  4.58477  3.61503
          0.03008  3.91475  4.63709  0.61958  0.77255  0.48576  0.95510
    286   2.99890  4.37441  4.56376  4.07564  3.50069  4.24547  4.82569  1.56019  3.94963  2.03792  3.33512  4.31441  4.60699  4.24233  4.17077  3.63171  3.27707  1.12199  5.42590  4.20281    286 v - - -
          2.68618  4.42225  2.77519  2.73123  3.46354  2.40513  3.72494  3.29354  2.67741  2.69355  4.24690  2.90347  2.73739  3.18146  2.89801  2.37887  2.77519  2.98518  4.58477  3.61503
          0.03008  3.91475  4.63709  0.61958  0.77255  0.48576  0.95510
    287   3.20255  4.65220  4.25738  3.89727  3.15166  4.03589  4.53973  2.35785  3.66461  0.82487  3.16114  4.16866  4.46388  4.02283  3.83382  3.61145  3.49482  2.40619  5.04645  3.77958    287 l - - -
          2.68618  4.42225  2.77519  2.73123  3.46354  2.40513  3.72494  3.29354  2.67741  2.69355  4.24690  2.90347  2.73739  3.18146  2.89801  2.37887  2.77519  2.98518  4.58477  3.61503
          0.03008  3.91475  4.63709  0.61958  0.77255  0.48576  0.95510
    288   3.05292  4.88944  3.54786  3.04991  4.25472  3.53304  3.85460  3.79921  2.25402  3.30744  4.30636  3.40650  4.03342  3.07268  0.91574  3.13496  3.31590  3.52129  5.32054  4.17273    288 r - - -
          2.68618  4.42225  2.77519  2.73123  3.46354  2.40513  3.72494  3.29354  2.67741  2.69355  4.24690  2.90347  2.73739  3.18146  2.89801  2.37887  2.77519  2.98518  4.58477  3.61503
          0.02035  3.90502        *  0.61958  0.77255  0.00000        *
//
HMMER3/f [3.1b2 | February 2015]
NAME  H_driedBlood.GRM6
LENG  200
ALPH  amino
RF    no
MM    no
CONS  yes
CS    no
MAP   yes
DATE  Thu Nov 19 21:42:23 2020
NSEQ  4
EFFN  0.605469
CKSUM 1800992160
STATS LOCAL MSV      -10.5988  0.70531
STATS LOCAL VITERBI  -11.2657  0.70531
STATS LOCAL FORWARD   -4.9539  0.70531
HMM          A        C        D        E        F        G        H        I        K        L        M        N        P        Q        R        S        T        V        W        Y   
            m->m     m->i     m->d     i->m     i->i     d->m     d->d
  COMPO   2.38577  4.50964  2.91413  2.56854  3.78169  2.78522  3.92853  2.87917  2.37828  2.68988  3.78767  2.90413  3.50408  3.16382  2.88189  2.54133  2.75570  2.61724  4.95229  4.07932
          2.68620  4.42227  2.77522  2.73125  3.46356  2.40515  3.72497  3.29356  2.67743  2.69357  4.24538  2.90349  2.73742  3.18148  2.89803  2.37889  2.77522  2.98520  4.58479  3.61505
          0.20064  1.75781  4.67017  0.30326  1.34096  0.00000        *
      1   2.62542  4.46503  3.23413  2.81476  3.57499  3.44156  3.83994  2.93317  2.72062  2.61618  2.08261  2.34572  3.92338  3.12692  3.05301  2.79154  2.90964  2.71978  5.05207  3.73929      2 m - - -
          2.68618  4.42225  2.77519  2.73123  3.46354  2.40513  3.72494  3.29354  2.67741  2.69355  4.24690  2.90347  2.73739  3.18146  2.89801  2.37887  2.77519  2.98518  4.58477  3.61503
          0.02909  3.94783  4.67017  0.61958  0.77255  0.48576  0.95510
      2   3.09117  4.92468  3.58957  3.08520  4.29837  3.56448  3.88006  3.84544  2.26947  3.34769  4.34607  3.43911  4.06354  3.09679  0.86926  3.17180  3.35208  3.56618  5.35097  4.20953      3 r - - -
          2.68618  4.42225  2.77519  2.73123  3.46354  2.40513  3.72494  3.29354  2.67741  2.69355  4.24690  2.90347  2.73739  3.18146  2.89801  2.37887  2.77519  2.98518  4.58477  3.61503
          0.02909  3.94783  4.67017  0.61958  0.77255  0.48576  0.95510
      3   2.93758  5.48963  1.38530  1.61202  4.77474  3.20139  3.75537  4.28839  2.78039  3.80139  4.66367  2.66972  3.82783  2.92570  3.37514  2.82133  3.22875  3.86880  5.95447  4.45542      4 d - - -
          2.68618  4.42225  2.77519  2.73123  3.46354  2.40513  3.72494  3.29354  2.67741  2.69355  4.24690  2.90347  2.73739  3.18146  2.89801  2.37887  2.77519  2.98518  4.58477  3.61503
          0.02909  3.94783  4.67017  0.61958  0.77255  0.48576  0.95510
      4   1.33038  4.13320  3.40905  3.13384  4.20874  2.92655  4.19437  3.54430  3.17829  3.30378  4.16205  3.28463  3.67393  3.47809  3.47856  1.71420  2.68930  3.04913  5.57899  4.35726      5 a - - -
          2.68618  4.42225  2.77519  2.73123  3.46354  2.40513  3.72494  3.29354  2.67741  2.69355  4.24690  2.90347  2.73739  3.18146  2.89801  2.37887  2.77519  2.98518  4.58477  3.61503
          0.02909  3.94783  4.67017  0.61958  0.77255  0.48576  0.95510
      5   3.24014  4.68020  4.31034  3.95075  3.16517  4.07761  4.58285  2.37359  3.71776  0.78773  3.16501  4.21891  4.50015  4.06806  3.88141  3.65757  3.53105  2.43045  5.07158  3.81222      6 l - - -
          2.68618  4.42225  2.77519  2.73123  3.46354  2.40513  3.72494  3.29354  2.67741  2.69355  4.24690  2.90347  2.73739  3.18146  2.89801  2.37887  2.77519  2.98518  4.58477  3.61503
          0.02909  3.94783  4.67017  0.61958  0.77255  0.48576  0.95510
      6   2.76032  4.52813  3.44951  3.35857  4.49918  0.62176  4.47410  4.11726  3.55008  3.76191  4.73838  3.61381  3.92168  3.86829  3.77772  2.93442  3.24742  3.63104  5.57429  4.60368      7 G - - -
          2.68618  4.42225  2.77519  2.73123  3.46354  2.40513  3.72494  3.29354  2.67741  2.69355  4.24690  2.90347  2.73739  3.18146  2.89801  2.37887  2.77519  2.98518  4.58477  3.61503
          0.02909  3.94783  4.67017  0.61958  0.77255  0.48576  0.95510
      7   3.09023  4.46290  4.58907  4.05104  3.21603  4.31290  4.69238  1.38708  3.89251  1.67714  2.18687  4.31213  4.58994  4.12243  4.07260  3.66394  3.33346  1.95201  5.18233  4.03616      8 i - - -
          2.68618  4.42225  2.77519  2.73123  3.46354  2.40513  3.72494  3.29354  2.67741  2.69355  4.24690  2.90347  2.73739  3.18146  2.89801  2.37887  2.77519  2.98518  4.58477  3.61503
          0.02909  3.94783  4.67017  0.61958  0.77255  0.48576  0.95510
      8   3.05888  4.39734  4.69751  4.20398  3.50463  4.36207  4.92834  1.23906  4.08337  2.00780  3.32020  4.43427  4.68920  4.35499  4.28859  3.74895  3.32837  1.33050  5.46577  4.26024      9 i - - -
          2.68618  4.42225  2.77519  2.73123  3.46354  2.40513  3.72494  3.29354  2.67741  2.69355  4.24690  2.90347  2.73739  3.18146  2.89801  2.37887  2.77519  2.98518  4.58477  3.61503
          0.02909  3.94783  4.67017  0.61958  0.77255  0.48576  0.95510
      9   3.01790  5.14360  2.52063  0.92286  4.49939  3.32321  3.91681  3.96827  2.80687  3.57340  4.54432  2.97689  3.93143  3.13104  3.22335  2.99278  3.32278  3.64443  5.65679  4.37931     10 e - - -
          2.68618  4.42225  2.77519  2.73123  3.46354  2.40513  3.72494  3.29354  2.67741  2.69355  4.24690  2.90347  2.73739  3.18146  2.89801  2.37887  2.77519  2.98518  4.58477  3.61503
          0.02909  3.94783  4.67017  0.61958  0.77255  0.48576  0.95510
     10   2.86764  4.38963  4.22930  3.89498  3.60564  3.80147  4.68382  2.04826  3.76390  2.27975  3.55958  4.07264  4.35794  4.11837  3.96910  3.30991  3.22745  0.93504  5.40273  4.13892     11 v - - -
          2.68618  4.42225  2.77519  2.73123  3.46354  2.40513  3.72494  3.29354  2.67741  2.69355  4.24690  2.90347  2.73739  3.18146  2.89801  2.37887  2.77519  2.98518  4.58477  3.61503
          0.02909  3.94783  4.67017  0.61958  0.77255  0.48576  0.95510
     11   3.09117  4.92468  3.58957  3.08520  4.29837  3.56448  3.88006  3.84544  2.26947  3.34769  4.34607  3.43911  4.06354  3.09679  0.86926  3.17180  3.35208  3.56618  5.35097  4.20953     12 r - - -
          2.68618  4.42225  2.77519  2.73123  3.46354  2.40513  3.72494  3.29354  2.67741  2.69355  4.24690  2.90347  2.73739  3.18146  2.89801  2.37887  2.77519  2.98518  4.58477  3.61503
          0.02909  3.94783  4.67017  0.61958  0.77255  0.48576  0.95510
     12   2.76032  4.52813  3.44951  3.35857  4.49918  0.62176  4.47410  4.11726  3.55008  3.76191  4.73838  3.61381  3.92168  3.86829  3.77772  2.93442  3.24742  3.63104  5.57429  4.60368     13 G - - -
          2.68618  4.42225  2.77519  2.73123  3.46354  2.40513  3.72494  3.29354  2.67741  2.69355  4.24690  2.90347  2.73739  3.18146  2.89801  2.37887  2.77519  2.98518  4.58477  3.61503
          0.02909  3.94783  4.67017  0.61958  0.77255  0.48576  0.95510
     13   3.24014  4.68020  4.31034  3.95075  3.16517  4.07761  4.58285  2.37359  3.71776  0.78773  3.16501  4.21891  4.50015  4.06806  3.88141  3.65757  3.53105  2.43045  5.07158  3.81222     14 l - - -
          2.68618  4.42225  2.77519  2.73123  3.46354  2.40513  3.72494  3.29354  2.67741  2.69355  4.24690  2.90347  2.73739  3.18146  2.89801  2.37887  2.77519  2.98518  4.58477  3.61503
          0.02909  3.94783  4.67017  0.61958  0.77255  0.48576  0.95510
     14   2.86764  4.38963  4.22930  3.89498  3.60564  3.80147  4.68382  2.04826  3.76390  2.27975  3.55958  4.07264  4.35794  4.11837  3.96910  3.30991  3.22745  0.93504  5.40273  4.13892     15 v - - -
          2.68618  4.42225  2.77519  2.73123  3.46354  2.40513  3.72494  3.29354  2.67741  2.69355  4.24690  2.90347  2.73739  3.18146  2.89801  2.37887  2.77519  2.98518  4.58477  3.61503
          0.02909  3.94783  4.67017  0.61958  0.77255  0.48576  0.95510
     15   1.62018  4.14693  3.37508  3.10237  4.22781  2.92753  4.18065  3.57882  3.15468  3.32578  4.18020  3.26860  3.67308  3.45699  3.46196  1.40530  2.69339  3.07488  5.59037  4.36302     16 s - - -
          2.68618  4.42225  2.77519  2.73123  3.46354  2.40513  3.72494  3.29354  2.67741  2.69355  4.24690  2.90347  2.73739  3.18146  2.89801  2.37887  2.77519  2.98518  4.58477  3.61503
          0.02909  3.94783  4.67017  0.61958  0.77255  0.48576  0.95510
     16   1.62018  4.14693  3.37508  3.10237  4.22781  2.92753  4.18065  3.57882  3.15468  3.32578  4.18020  3.26860  3.67308  3.45699  3.46196  1.40530  2.69339  3.07488  5.59037  4.36302     17 s - - -
          2.68618  4.42225  2.77519  2.73123  3.46354  2.40513  3.72494  3.29354  2.67741  2.69355  4.24690  2.90347  2.73739  3.18146  2.89801  2.37887  2.77519  2.98518  4.58477  3.61503
          0.02909  3.94783  4.67017  0.61958  0.77255  0.48576  0.95510
     17   3.08986  4.48802  4.44202  4.06088  3.42545  4.14725  4.77524  0.98925  3.89045  1.99641  3.34941  4.29567  4.57148  4.23115  4.07843  3.65005  3.38779  1.85007  5.33167  4.07628     18 i - - -
          2.68618  4.42225  2.77519  2.73123  3.46354  2.40513  3.72494  3.29354  2.67741  2.69355  4.24690  2.90347  2.73739  3.18146  2.89801  2.37887  2.77519  2.98518  4.58477  3.61503
          0.02909  3.94783  4.67017  0.61958  0.77255  0.48576  0.95510
     18   3.01790  5.14360  2.52063  0.92286  4.49939  3.32321  3.91681  3.96827  2.80687  3.57340  4.54432  2.97689  3.93143  3.13104  3.22335  2.99278  3.32278  3.64443  5.65679  4.37931     19 e - - -
          2.68618  4.42225  2.77519  2.73123  3.46354  2.40513  3.72494  3.29354  2.67741  2.69355  4.24690  2.90347  2.73739  3.18146  2.89801  2.37887  2.77519  2.98518  4.58477  3.61503
          0.02909  3.94783  4.67017  0.61958  0.77255  0.48576  0.95510
     19   3.04256  4.38721  4.67194  4.17802  3.52348  4.33907  4.91088  1.42298  4.05976  2.04195  3.34249  4.40958  4.67440  4.33721  4.27075  3.72434  3.31366  1.15689  5.46921  4.25727     20 v - - -
          2.68618  4.42225  2.77519  2.73123  3.46354  2.40513  3.72494  3.29354  2.67741  2.69355  4.24690  2.90347  2.73739  3.18146  2.89801  2.37887  2.77519  2.98518  4.58477  3.61503
          0.02909  3.94783  4.67017  0.61958  0.77255  0.48576  0.95510
     20   1.62018  4.14693  3.37508  3.10237  4.22781  2.92753  4.18065  3.57882  3.15468  3.32578  4.18020  3.26860  3.67308  3.45699  3.46196  1.40530  2.69339  3.07488  5.59037  4.36302     21 s - - -
          2.68618  4.42225  2.77519  2.73123  3.46354  2.40513  3.72494  3.29354  2.67741  2.69355  4.24690  2.90347  2.73739  3.18146  2.89801  2.37887  2.77519  2.98518  4.58477  3.61503
          0.02909  3.94783  4.67017  0.61958  0.77255  0.48576  0.95510
     21   3.07131  5.21022  0.81573  2.38376  4.59753  3.26843  3.99857  4.20301  3.09713  3.79804  4.77801  2.94382  3.92658  3.23801  3.62340  3.02533  3.41157  3.83426  5.75144  4.45828     22 d - - -
          2.68618  4.42225  2.77519  2.73123  3.46354  2.40513  3.72494  3.29354  2.67741  2.69355  4.24690  2.90347  2.73739  3.18146  2.89801  2.37887  2.77519  2.98518  4.58477  3.61503
          0.02909  3.94783  4.67017  0.61958  0.77255  0.48576  0.95510
     22   0.91041  4.23046  3.53974  3.33476  4.12800  3.05293  4.34782  3.26485  3.35296  3.14295  4.16672  3.46512  3.79930  3.68728  3.59815  2.58022  2.86280  2.90622  5.54764  4.35633     23 a - - -
          2.68618  4.42225  2.77519  2.73123  3.46354  2.40513  3.72494  3.29354  2.67741  2.69355  4.24690  2.90347  2.73739  3.18146  2.89801  2.37887  2.77519  2.98518  4.58477  3.61503
          0.02909  3.94783  4.67017  0.61958  0.77255  0.48576  0.95510
     23   3.02929  4.56640  4.13060  3.73005  3.24196  3.89042  4.44777  2.42513  3.49391  1.82560  1.24069  3.99815  4.35172  3.87101  3.69032  3.38612  3.33622  2.43991  5.09264  3.86088     24 m - - -
          2.68618  4.42225  2.77519  2.73123  3.46354  2.40513  3.72494  3.29354  2.67741  2.69355  4.24690  2.90347  2.73739  3.18146  2.89801  2.37887  2.77519  2.98518  4.58477  3.61503
          0.02909  3.94783  4.67017  0.61958  0.77255  0.48576  0.95510
     24   3.06436  4.47986  4.48711  3.98503  3.24465  4.21912  4.66632  2.00981  3.81745  1.22437  3.10646  4.24589  4.55417  4.08690  4.01612  3.59483  3.33002  1.57166  5.20131  4.00582     25 l - - -
          2.68618  4.42225  2.77519  2.73123  3.46354  2.40513  3.72494  3.29354  2.67741  2.69355  4.24690  2.90347  2.73739  3.18146  2.89801  2.37887  2.77519  2.98518  4.58477  3.61503
          0.02909  3.94783  4.67017  0.61958  0.77255  0.48576  0.95510
     25   3.04145  5.00770  3.22243  2.83011  4.41135  3.52255  3.80188  3.84539  0.93972  3.39417  4.35181  3.25117  4.01777  2.98926  2.44732  3.07864  3.28924  3.54901  5.43525  4.25895     26 k - - -
          2.68618  4.42225  2.77519  2.73123  3.46354  2.40513  3.72494  3.29354  2.67741  2.69355  4.24690  2.90347  2.73739  3.18146  2.89801  2.37887  2.77519  2.98518  4.58477  3.61503
          0.02909  3.94783  4.67017  0.61958  0.77255  0.48576  0.95510
     26   0.91041  4.23046  3.53974  3.33476  4.12800  3.05293  4.34782  3.26485  3.35296  3.14295  4.16672  3.46512  3.79930  3.68728  3.59815  2.58022  2.86280  2.90622  5.54764  4.35633     27 a - - -
          2.68618  4.42225  2.77519  2.73123  3.46354  2.40513  3.72494  3.29354  2.67741  2.69355  4.24690  2.90347  2.73739  3.18146  2.89801  2.37887  2.77519  2.98518  4.58477  3.61503
          0.02909  3.94783  4.67017  0.61958  0.77255  0.48576  0.95510
     27   0.91041  4.23046  3.53974  3.33476  4.12800  3.05293  4.34782  3.26485  3.35296  3.14295  4.16672  3.46512  3.79930  3.68728  3.59815  2.58022  2.86280  2.90622  5.54764  4.35633     28 a - - -
          2.68618  4.42225  2.77519  2.73123  3.46354  2.40513  3.72494  3.29354  2.67741  2.69355  4.24690  2.90347  2.73739  3.18146  2.89801  2.37887  2.77519  2.98518  4.58477  3.61503
          0.02909  3.94783  4.67017  0.61958  0.77255  0.48576  0.95510
     28   2.87734  5.34177  1.41691  2.12217  4.65970  3.19397  3.76153  4.21537  2.77463  3.74414  4.60162  1.95717  3.81962  2.93723  3.34890  2.78949  3.18142  3.79109  5.87382  4.38624     29 d - - -
          2.68618  4.42225  2.77519  2.73123  3.46354  2.40513  3.72494  3.29354  2.67741  2.69355  4.24690  2.90347  2.73739  3.18146  2.89801  2.37887  2.77519  2.98518  4.58477  3.61503
          0.02909  3.94783  4.67017  0.61958  0.77255  0.48576  0.95510
     29   2.86764  4.38963  4.22930  3.89498  3.60564  3.80147  4.68382  2.04826  3.76390  2.27975  3.55958  4.07264  4.35794  4.11837  3.96910  3.30991  3.22745  0.93504  5.40273  4.13892     30 v - - -
          2.68618  4.42225  2.77519  2.73123  3.46354  2.40513  3.72494  3.29354  2.67741  2.69355  4.24690  2.90347  2.73739  3.18146  2.89801  2.37887  2.77519  2.98518  4.58477  3.61503
          0.02909  3.94783  4.67017  0.61958  0.77255  0.48576  0.95510
     30   2.55797  2.56905  3.32876  2.85781  3.76004  3.34484  3.85215  3.13205  2.65002  2.82173  3.76355  3.23314  3.86949  1.84810  2.96135  2.71408  2.87527  2.86123  5.15302  3.87773     31 q - - -
          2.68618  4.42225  2.77519  2.73123  3.46354  2.40513  3.72494  3.29354  2.67741  2.69355  4.24690  2.90347  2.73739  3.18146  2.89801  2.37887  2.77519  2.98518  4.58477  3.61503
          0.02909  3.94783  4.67017  0.61958  0.77255  0.48576  0.95510
     31   3.24014  4.68020  4.31034  3.95075  3.16517  4.07761  4.58285  2.37359  3.71776  0.78773  3.16501  4.21891  4.50015  4.06806  3.88141  3.65757  3.53105  2.43045  5.07158  3.81222     32 l - - -
          2.68618  4.42225  2.77519  2.73123  3.46354  2.40513  3.72494  3.29354  2.67741  2.69355  4.24690  2.90347  2.73739  3.18146  2.89801  2.37887  2.77519  2.98518  4.58477  3.61503
          0.02909  3.94783  4.67017  0.61958  0.77255  0.48576  0.95510
     32   2.27931  4.21286  3.29915  3.02748  4.19840  1.97131  4.13241  3.53818  3.08108  3.28079  4.14697  3.25215  3.70818  3.40284  3.39729  2.45216  1.51725  3.07418  5.54383  4.32381     33 t - - -
          2.68618  4.42225  2.77519  2.73123  3.46354  2.40513  3.72494  3.29354  2.67741  2.69355  4.24690  2.90347  2.73739  3.18146  2.89801  2.37887  2.77519  2.98518  4.58477  3.61503
          0.02909  3.94783  4.67017  0.61958  0.77255  0.48576  0.95510
     33   2.86599  5.15960  2.70025  1.87971  4.51500  3.40614  3.64299  3.92142  1.53366  3.43494  4.28165  2.91120  3.88421  2.78742  2.54609  2.82999  3.09468  3.56747  5.55747  4.24851     34 k - - -
          2.68618  4.42225  2.77519  2.73123  3.46354  2.40513  3.72494  3.29354  2.67741  2.69355  4.24690  2.90347  2.73739  3.18146  2.89801  2.37887  2.77519  2.98518  4.58477  3.61503
          0.02909  3.94783  4.67017  0.61958  0.77255  0.48576  0.95510
     34   3.24014  4.68020  4.31034  3.95075  3.16517  4.07761  4.58285  2.37359  3.71776  0.78773  3.16501  4.21891  4.50015  4.06806  3.88141  3.65757  3.53105  2.43045  5.07158  3.81222     35 l - - -
          2.68618  4.42225  2.77519  2.73123  3.46354  2.40513  3.72494  3.29354  2.67741  2.69355  4.24690  2.90347  2.73739  3.18146  2.89801  2.37887  2.77519  2.98518  4.58477  3.61503
          0.02909  3.94783  4.67017  0.61958  0.77255  0.48576  0.95510
     35   2.64366  4.50419  3.16466  2.78520  3.65600  3.43974  3.86916  2.14768  2.75435  2.71813  3.71560  1.95276  3.93733  3.14345  3.10664  2.80509  2.93595  2.61601  5.13282  3.79331     36 n - - -
          2.68618  4.42225  2.77519  2.73123  3.46354  2.40513  3.72494  3.29354  2.67741  2.69355  4.24690  2.90347  2.73739  3.18146  2.89801  2.37887  2.77519  2.98518  4.58477  3.61503
          0.02909  3.94783  4.67017  0.61958  0.77255  0.48576  0.95510
     36   2.76423  4.49482  3.50203  2.99200  3.62652  3.65342  3.91351  1.75713  2.06461  2.49675  3.55901  3.38931  4.06351  3.18333  2.91653  2.98760  3.00839  2.41071  5.12256  3.87290     37 i - - -
          2.68618  4.42225  2.77519  2.73123  3.46354  2.40513  3.72494  3.29354  2.67741  2.69355  4.24690  2.90347  2.73739  3.18146  2.89801  2.37887  2.77519  2.98518  4.58477  3.61503
          0.02909  3.94783  4.67017  0.61958  0.77255  0.48576  0.95510
     37   2.45406  4.29919  3.49578  3.25158  4.03617  3.13590  4.26305  3.17251  3.19605  3.03332  4.07922  3.44869  3.84568  3.58716  3.45095  2.65620  1.05033  2.85941  5.46736  4.25289     38 t - - -
          2.68618  4.42225  2.77519  2.73123  3.46354  2.40513  3.72494  3.29354  2.67741  2.69355  4.24690  2.90347  2.73739  3.18146  2.89801  2.37887  2.77519  2.98518  4.58477  3.61503
          0.02909  3.94783  4.67017  0.61958  0.77255  0.48576  0.95510
     38   3.02995  5.11902  3.44620  2.78935  4.56146  3.64269  3.59958  3.91245  1.51526  3.36687  4.24428  3.18696  4.01683  2.73878  1.42353  3.03227  3.19975  3.60054  5.41630  4.24952     39 r - - -
          2.68618  4.42225  2.77519  2.73123  3.46354  2.40513  3.72494  3.29354  2.67741  2.69355  4.24690  2.90347  2.73739  3.18146  2.89801  2.37887  2.77519  2.98518  4.58477  3.61503
          0.02909  3.94783  4.67017  0.61958  0.77255  0.48576  0.95510
     39   2.76032  4.52813  3.44951  3.35857  4.49918  0.62176  4.47410  4.11726  3.55008  3.76191  4.73838  3.61381  3.92168  3.86829  3.77772  2.93442  3.24742  3.63104  5.57429  4.60368     40 G - - -
          2.68618  4.42225  2.77519  2.73123  3.46354  2.40513  3.72494  3.29354  2.67741  2.69355  4.24690  2.90347  2.73739  3.18146  2.89801  2.37887  2.77519  2.98518  4.58477  3.61503
          0.02909  3.94783  4.67017  0.61958  0.77255  0.48576  0.95510
     40   2.66542  4.41009  3.35864  2.96449  3.54642  3.52548  3.96266  1.73037  2.90156  2.55824  3.59229  2.37031  4.00916  3.28452  3.22291  2.89174  2.95395  2.39143  5.07615  3.76179     41 i - - -
          2.68618  4.42225  2.77519  2.73123  3.46354  2.40513  3.72494  3.29354  2.67741  2.69355  4.24690  2.90347  2.73739  3.18146  2.89801  2.37887  2.77519  2.98518  4.58477  3.61503
          0.02909  3.94783  4.67017  0.61958  0.77255  0.48576  0.95510
     41   2.76032  4.52813  3.44951  3.35857  4.49918  0.62176  4.47410  4.11726  3.55008  3.76191  4.73838  3.61381  3.92168  3.86829  3.77772  2.93442  3.24742  3.63104  5.57429  4.60368     42 G - - -
          2.68618  4.42225  2.77519  2.73123  3.46354  2.40513  3.72494  3.29354  2.67741  2.69355  4.24690  2.90347  2.73739  3.18146  2.89801  2.37887  2.77519  2.98518  4.58477  3.61503
          0.02909  3.94783  4.67017  0.61958  0.77255  0.48576  0.95510
     42   3.46268  4.81026  4.20762  3.93245  2.74594  3.81557  3.99447  3.48964  3.65311  2.87145  4.11993  4.06632  4.33964  4.03683  3.76815  3.66565  3.76693  3.38206  0.74614  2.74413     43 w - - -
          2.68618  4.42225  2.77519  2.73123  3.46354  2.40513  3.72494  3.29354  2.67741  2.69355  4.24690  2.90347  2.73739  3.18146  2.89801  2.37887  2.77519  2.98518  4.58477  3.61503
          0.02909  3.94783  4.67017  0.61958  0.77255  0.48576  0.95510
     43   3.02929  4.56640  4.13060  3.73005  3.24196  3.89042  4.44777  2.42513  3.49391  1.82560  1.24069  3.99815  4.35172  3.87101  3.69032  3.38612  3.33622  2.43991  5.09264  3.86088     44 m - - -
          2.68618  4.42225  2.77519  2.73123  3.46354  2.40513  3.72494  3.29354  2.67741  2.69355  4.24690  2.90347  2.73739  3.18146  2.89801  2.37887  2.77519  2.98518  4.58477  3.61503
          0.02909  3.94783  4.67017  0.61958  0.77255  0.48576  0.95510
     44   2.64162  4.31781  3.74654  3.25988  3.43641  3.56603  4.11844  2.50006  3.10618  2.19490  1.96592  3.56239  4.05581  3.46669  3.38181  2.92424  2.18389  2.36447  5.07682  3.86216     45 m - - -
          2.68618  4.42225  2.77519  2.73123  3.46354  2.40513  3.72494  3.29354  2.67741  2.69355  4.24690  2.90347  2.73739  3.18146  2.89801  2.37887  2.77519  2.98518  4.58477  3.61503
          0.02909  3.94783  4.67017  0.61958  0.77255  0.48576  0.95510
     45   3.05888  4.39734  4.69751  4.20398  3.50463  4.36207  4.92834  1.23906  4.08337  2.00780  3.32020  4.43427  4.68920  4.35499  4.28859  3.74895  3.32837  1.33050  5.46577  4.26024     46 i - - -
          2.68618  4.42225  2.77519  2.73123  3.46354  2.40513  3.72494  3.29354  2.67741  2.69355  4.24690  2.90347  2.73739  3.18146  2.89801  2.37887  2.77519  2.98518  4.58477  3.61503
          0.02909  3.94783  4.67017  0.61958  0.77255  0.48576  0.95510
     46   1.37928  4.14412  3.51824  3.19299  4.08851  3.00379  4.20103  3.20380  3.17204  3.09248  4.01610  3.34505  3.72680  3.49279  3.46280  2.45201  1.89744  2.81996  5.50879  4.29881     47 a - - -
          2.68618  4.42225  2.77519  2.73123  3.46354  2.40513  3.72494  3.29354  2.67741  2.69355  4.24690  2.90347  2.73739  3.18146  2.89801  2.37887  2.77519  2.98518  4.58477  3.61503
          0.02909  3.94783  4.67017  0.61958  0.77255  0.48576  0.95510
     47   2.86764  4.38963  4.22930  3.89498  3.60564  3.80147  4.68382  2.04826  3.76390  2.27975  3.55958  4.07264  4.35794  4.11837  3.96910  3.30991  3.22745  0.93504  5.40273  4.13892     48 v - - -
          2.68618  4.42225  2.77519  2.73123  3.46354  2.40513  3.72494  3.29354  2.67741  2.69355  4.24690  2.90347  2.73739  3.18146  2.89801  2.37887  2.77519  2.98518  4.58477  3.61503
          0.02909  3.94783  4.67017  0.61958  0.77255  0.48576  0.95510
     48   2.73355  4.56651  3.21425  2.85636  2.15800  3.49499  3.72909  3.12922  2.89262  2.75941  3.76919  1.86956  3.98516  3.21454  3.24743  2.86555  3.02215  2.90303  4.57904  3.01892     49 n - - -
          2.68618  4.42225  2.77519  2.73123  3.46354  2.40513  3.72494  3.29354  2.67741  2.69355  4.24690  2.90347  2.73739  3.18146  2.89801  2.37887  2.77519  2.98518  4.58477  3.61503
          0.02909  3.94783  4.67017  0.61958  0.77255  0.48576  0.95510
     49   2.76032  4.52813  3.44951  3.35857  4.49918  0.62176  4.47410  4.11726  3.55008  3.76191  4.73838  3.61381  3.92168  3.86829  3.77772  2.93442  3.24742  3.63104  5.57429  4.60368     50 G - - -
          2.68618  4.42225  2.77519  2.73123  3.46354  2.40513  3.72494  3.29354  2.67741  2.69355  4.24690  2.90347  2.73739  3.18146  2.89801  2.37887  2.77519  2.98518  4.58477  3.61503
          0.02909  3.94783  4.67017  0.61958  0.77255  0.48576  0.95510
     50   2.80065  5.18092  1.92014  2.25372  4.50490  3.30067  3.67574  3.97013  1.64183  3.50215  4.33297  2.80482  3.82721  2.82552  2.89768  2.75020  3.05919  3.58611  5.64290  4.25430     51 k - - -
          2.68618  4.42225  2.77519  2.73123  3.46354  2.40513  3.72494  3.29354  2.67741  2.69355  4.24690  2.90347  2.73739  3.18146  2.89801  2.37887  2.77519  2.98518  4.58477  3.61503
          0.02909  3.94783  4.67017  0.61958  0.77255  0.48576  0.95510
     51   2.86764  4.38963  4.22930  3.89498  3.60564  3.80147  4.68382  2.04826  3.76390  2.27975  3.55958  4.07264  4.35794  4.11837  3.96910  3.30991  3.22745  0.93504  5.40273  4.13892     52 v - - -
          2.68618  4.42225  2.77519  2.73123  3.46354  2.40513  3.72494  3.29354  2.67741  2.69355  4.24690  2.90347  2.73739  3.18146  2.89801  2.37887  2.77519  2.98518  4.58477  3.61503
          0.02909  3.94783  4.67017  0.61958  0.77255  0.48576  0.95510
     52   2.76032  4.52813  3.44951  3.35857  4.49918  0.62176  4.47410  4.11726  3.55008  3.76191  4.73838  3.61381  3.92168  3.86829  3.77772  2.93442  3.24742  3.63104  5.57429  4.60368     53 G - - -
          2.68618  4.42225  2.77519  2.73123  3.46354  2.40513  3.72494  3.29354  2.67741  2.69355  4.24690  2.90347  2.73739  3.18146  2.89801  2.37887  2.77519  2.98518  4.58477  3.61503
          0.02909  3.94783  4.67017  0.61958  0.77255  0.48576  0.95510
     53   0.91041  4.23046  3.53974  3.33476  4.12800  3.05293  4.34782  3.26485  3.35296  3.14295  4.16672  3.46512  3.79930  3.68728  3.59815  2.58022  2.86280  2.90622  5.54764  4.35633     54 a - - -
          2.68618  4.42225  2.77519  2.73123  3.46354  2.40513  3.72494  3.29354  2.67741  2.69355  4.24690  2.90347  2.73739  3.18146  2.89801  2.37887  2.77519  2.98518  4.58477  3.61503
          0.02909  3.94783  4.67017  0.61958  0.77255  0.48576  0.95510
     54   2.86764  4.38963  4.22930  3.89498  3.60564  3.80147  4.68382  2.04826  3.76390  2.27975  3.55958  4.07264  4.35794  4.11837  3.96910  3.30991  3.22745  0.93504  5.40273  4.13892     55 v - - -
          2.68618  4.42225  2.77519  2.73123  3.46354  2.40513  3.72494  3.29354  2.67741  2.69355  4.24690  2.90347  2.73739  3.18146  2.89801  2.37887  2.77519  2.98518  4.58477  3.61503
          0.02909  3.94783  4.67017  0.61958  0.77255  0.48576  0.95510
     55   2.78666  4.78531  2.75141  2.64459  4.16071  3.23509  3.98303  3.88753  2.89315  3.52593  4.48090  1.03130  3.89075  3.25610  3.25021  2.85109  3.17112  3.50212  5.45801  4.10377     56 n - - -
          2.68618  4.42225  2.77519  2.73123  3.46354  2.40513  3.72494  3.29354  2.67741  2.69355  4.24690  2.90347  2.73739  3.18146  2.89801  2.37887  2.77519  2.98518  4.58477  3.61503
          0.02909  3.94783  4.67017  0.61958  0.77255  0.48576  0.95510
     56   0.91041  4.23046  3.53974  3.33476  4.12800  3.05293  4.34782  3.26485  3.35296  3.14295  4.16672  3.46512  3.79930  3.68728  3.59815  2.58022  2.86280  2.90622  5.54764  4.35633     57 a - - -
          2.68618  4.42225  2.77519  2.73123  3.46354  2.40513  3.72494  3.29354  2.67741  2.69355  4.24690  2.90347  2.73739  3.18146  2.89801  2.37887  2.77519  2.98518  4.58477  3.61503
          0.02909  3.94783  4.67017  0.61958  0.77255  0.48576  0.95510
     57   0.91041  4.23046  3.53974  3.33476  4.12800  3.05293  4.34782  3.26485  3.35296  3.14295  4.16672  3.46512  3.79930  3.68728  3.59815  2.58022  2.86280  2.90622  5.54764  4.35633     58 a - - -
          2.68618  4.42225  2.77519  2.73123  3.46354  2.40513  3.72494  3.29354  2.67741  2.69355  4.24690  2.90347  2.73739  3.18146  2.89801  2.37887  2.77519  2.98518  4.58477  3.61503
          0.02909  3.94783  4.67017  0.61958  0.77255  0.48576  0.95510
     58   3.05888  4.39734  4.69751  4.20398  3.50463  4.36207  4.92834  1.23906  4.08337  2.00780  3.32020  4.43427  4.68920  4.35499  4.28859  3.74895  3.32837  1.33050  5.46577  4.26024     59 i - - -
          2.68618  4.42225  2.77519  2.73123  3.46354  2.40513  3.72494  3.29354  2.67741  2.69355  4.24690  2.90347  2.73739  3.18146  2.89801  2.37887  2.77519  2.98518  4.58477  3.61503
          0.02909  3.94783  4.67017  0.61958  0.77255  0.48576  0.95510
     59   2.91883  5.45951  1.66187  1.38331  4.74722  3.20851  3.74503  4.25581  2.74942  3.76982  4.62509  2.67786  3.82477  2.91210  3.33235  2.80870  3.20596  3.83852  5.92325  4.43348     60 e - - -
          2.68618  4.42225  2.77519  2.73123  3.46354  2.40513  3.72494  3.29354  2.67741  2.69355  4.24690  2.90347  2.73739  3.18146  2.89801  2.37887  2.77519  2.98518  4.58477  3.61503
          0.02909  3.94783  4.67017  0.61958  0.77255  0.48576  0.95510
     60   1.34535  2.25149  3.94843  3.56804  3.89141  3.02340  4.33798  2.95932  3.45374  2.90697  3.86139  3.53429  3.75686  3.73105  3.66490  2.47614  2.70370  2.62229  5.37463  4.19079     61 a - - -
          2.68618  4.42225  2.77519  2.73123  3.46354  2.40513  3.72494  3.29354  2.67741  2.69355  4.24690  2.90347  2.73739  3.18146  2.89801  2.37887  2.77519  2.98518  4.58477  3.61503
          0.02909  3.94783  4.67017  0.61958  0.77255  0.48576  0.95510
     61   2.76032  4.52813  3.44951  3.35857  4.49918  0.62176  4.47410  4.11726  3.55008  3.76191  4.73838  3.61381  3.92168  3.86829  3.77772  2.93442  3.24742  3.63104  5.57429  4.60368     62 G - - -
          2.68618  4.42225  2.77519  2.73123  3.46354  2.40513  3.72494  3.29354  2.67741  2.69355  4.24690  2.90347  2.73739  3.18146  2.89801  2.37887  2.77519  2.98518  4.58477  3.61503
          0.02909  3.94783  4.67017  0.61958  0.77255  0.48576  0.95510
     62   2.85021  5.18091  2.57947  1.58263  4.51768  3.36143  3.65843  3.93987  1.82858  3.46264  4.30725  2.86104  3.86378  2.80629  2.67846  2.80552  3.09058  3.57800  5.59976  4.25884     63 e - - -
          2.68618  4.42225  2.77519  2.73123  3.46354  2.40513  3.72494  3.29354  2.67741  2.69355  4.24690  2.90347  2.73739  3.18146  2.89801  2.37887  2.77519  2.98518  4.58477  3.61503
          0.02909  3.94783  4.67017  0.61958  0.77255  0.48576  0.95510
     63   2.88420  5.04367  3.04760  2.58296  4.22737  3.51136  2.43541  3.80236  1.47167  3.30476  4.16870  3.04809  3.93395  2.77873  2.35742  2.88379  3.09294  3.47884  5.33745  4.02632     64 k - - -
          2.68618  4.42225  2.77519  2.73123  3.46354  2.40513  3.72494  3.29354  2.67741  2.69355  4.24690  2.90347  2.73739  3.18146  2.89801  2.37887  2.77519  2.98518  4.58477  3.61503
          0.02909  3.94783  4.67017  0.61958  0.77255  0.48576  0.95510
     64   3.02094  4.43228  4.47204  3.97633  3.33916  4.19312  4.67964  1.93113  3.81637  1.51497  3.21005  4.22980  4.54849  4.10602  4.02612  3.57181  3.29271  1.29228  5.25871  4.03931     65 v - - -
          2.68618  4.42225  2.77519  2.73123  3.46354  2.40513  3.72494  3.29354  2.67741  2.69355  4.24690  2.90347  2.73739  3.18146  2.89801  2.37887  2.77519  2.98518  4.58477  3.61503
          0.02909  3.94783  4.67017  0.61958  0.77255  0.48576  0.95510
     65   0.91041  4.23046  3.53974  3.33476  4.12800  3.05293  4.34782  3.26485  3.35296  3.14295  4.16672  3.46512  3.79930  3.68728  3.59815  2.58022  2.86280  2.90622  5.54764  4.35633     66 a - - -
          2.68618  4.42225  2.77519  2.73123  3.46354  2.40513  3.72494  3.29354  2.67741  2.69355  4.24690  2.90347  2.73739  3.18146  2.89801  2.37887  2.77519  2.98518  4.58477  3.61503
          0.02909  3.94783  4.67017  0.61958  0.77255  0.48576  0.95510
     66   0.91041  4.23046  3.53974  3.33476  4.12800  3.05293  4.34782  3.26485  3.35296  3.14295  4.16672  3.46512  3.79930  3.68728  3.59815  2.58022  2.86280  2.90622  5.54764  4.35633     67 a - - -
          2.68618  4.42225  2.77519  2.73123  3.46354  2.40513  3.72494  3.29354  2.67741  2.69355  4.24690  2.90347  2.73739  3.18146  2.89801  2.37887  2.77519  2.98518  4.58477  3.61503
          0.02909  3.94783  4.67017  0.61958  0.77255  0.48576  0.95510
     67   2.85199  4.56353  3.48399  3.05791  1.76170  3.68294  3.75620  2.93756  2.94571  2.40316  3.53685  3.41931  4.10344  2.28505  3.24528  3.02721  3.10454  2.80894  4.47020  2.92217     68 f - - -
          2.68618  4.42225  2.77519  2.73123  3.46354  2.40513  3.72494  3.29354  2.67741  2.69355  4.24690  2.90347  2.73739  3.18146  2.89801  2.37887  2.77519  2.98518  4.58477  3.61503
          0.02909  3.94783  4.67017  0.61958  0.77255  0.48576  0.95510
     68   3.04145  5.00770  3.22243  2.83011  4.41135  3.52255  3.80188  3.84539  0.93972  3.39417  4.35181  3.25117  4.01777  2.98926  2.44732  3.07864  3.28924  3.54901  5.43525  4.25895     69 k - - -
          2.68618  4.42225  2.77519  2.73123  3.46354  2.40513  3.72494  3.29354  2.67741  2.69355  4.24690  2.90347  2.73739  3.18146  2.89801  2.37887  2.77519  2.98518  4.58477  3.61503
          0.02909  3.94783  4.67017  0.61958  0.77255  0.48576  0.95510
     69   2.50685  4.59738  2.72250  2.52689  4.27156  3.11456  3.86755  3.79843  2.74894  3.41973  4.26383  1.71570  3.75987  3.07476  3.15597  1.90284  2.89452  3.34669  5.56371  4.20682     70 n - - -
          2.68618  4.42225  2.77519  2.73123  3.46354  2.40513  3.72494  3.29354  2.67741  2.69355  4.24690  2.90347  2.73739  3.18146  2.89801  2.37887  2.77519  2.98518  4.58477  3.61503
          0.02909  3.94783  4.67017  0.61958  0.77255  0.48576  0.95510
     70   2.35286  4.27415  3.27271  3.09215  4.15167  3.00267  4.19984  3.68456  3.17099  3.39905  4.31898  3.30476  3.74773  3.51447  3.45458  0.98289  2.83867  3.20316  5.51818  4.23564     71 s - - -
          2.68618  4.42225  2.77519  2.73123  3.46354  2.40513  3.72494  3.29354  2.67741  2.69355  4.24690  2.90347  2.73739  3.18146  2.89801  2.37887  2.77519  2.98518  4.58477  3.61503
          0.02909  3.94783  4.67017  0.61958  0.77255  0.48576  0.95510
     71   3.24014  4.68020  4.31034  3.95075  3.16517  4.07761  4.58285  2.37359  3.71776  0.78773  3.16501  4.21891  4.50015  4.06806  3.88141  3.65757  3.53105  2.43045  5.07158  3.81222     72 l - - -
          2.68618  4.42225  2.77519  2.73123  3.46354  2.40513  3.72494  3.29354  2.67741  2.69355  4.24690  2.90347  2.73739  3.18146  2.89801  2.37887  2.77519  2.98518  4.58477  3.61503
          0.02909  3.94783  4.67017  0.61958  0.77255  0.48576  0.95510
     72   3.04256  4.38721  4.67194  4.17802  3.52348  4.33907  4.91088  1.42298  4.05976  2.04195  3.34249  4.40958  4.67440  4.33721  4.27075  3.72434  3.31366  1.15689  5.46921  4.25727     73 v - - -
          2.68618  4.42225  2.77519  2.73123  3.46354  2.40513  3.72494  3.29354  2.67741  2.69355  4.24690  2.90347  2.73739  3.18146  2.89801  2.37887  2.77519  2.98518  4.58477  3.61503
          0.02909  3.94783  4.67017  0.61958  0.77255  0.48576  0.95510
     73   2.35286  4.27415  3.27271  3.09215  4.15167  3.00267  4.19984  3.68456  3.17099  3.39905  4.31898  3.30476  3.74773  3.51447  3.45458  0.98289  2.83867  3.20316  5.51818  4.23564     74 s - - -
          2.68618  4.42225  2.77519  2.73123  3.46354  2.40513  3.72494  3.29354  2.67741  2.69355  4.24690  2.90347  2.73739  3.18146  2.89801  2.37887  2.77519  2.98518  4.58477  3.61503
          0.02909  3.94783  4.67017  0.61958  0.77255  0.48576  0.95510
     74   2.35286  4.27415  3.27271  3.09215  4.15167  3.00267  4.19984  3.68456  3.17099  3.39905  4.31898  3.30476  3.74773  3.51447  3.45458  0.98289  2.83867  3.20316  5.51818  4.23564     75 s - - -
          2.68618  4.42225  2.77519  2.73123  3.46354  2.40513  3.72494  3.29354  2.67741  2.69355  4.24690  2.90347  2.73739  3.18146  2.89801  2.37887  2.77519  2.98518  4.58477  3.61503
          0.02909  3.94783  4.67017  0.61958  0.77255  0.48576  0.95510
     75   3.04145  5.00770  3.22243  2.83011  4.41135  3.52255  3.80188  3.84539  0.93972  3.39417  4.35181  3.25117  4.01777  2.98926  2.44732  3.07864  3.28924  3.54901  5.43525  4.25895     76 k - - -
          2.68618  4.42225  2.77519  2.73123  3.46354  2.40513  3.72494  3.29354  2.67741  2.69355  4.24690  2.90347  2.73739  3.18146  2.89801  2.37887  2.77519  2.98518  4.58477  3.61503
          0.02909  3.94783  4.67017  0.61958  0.77255  0.48576  0.95510
     76   2.86764  4.38963  4.22930  3.89498  3.60564  3.80147  4.68382  2.04826  3.76390  2.27975  3.55958  4.07264  4.35794  4.11837  3.96910  3.30991  3.22745  0.93504  5.40273  4.13892     77 v - - -
          2.68618  4.42225  2.77519  2.73123  3.46354  2.40513  3.72494  3.29354  2.67741  2.69355  4.24690  2.90347  2.73739  3.18146  2.89801  2.37887  2.77519  2.98518  4.58477  3.61503
          0.02909  3.94783  4.67017  0.61958  0.77255  0.48576  0.95510
     77   3.08986  4.48802  4.44202  4.06088  3.42545  4.14725  4.77524  0.98925  3.89045  1.99641  3.34941  4.29567  4.57148  4.23115  4.07843  3.65005  3.38779  1.85007  5.33167  4.07628     78 i - - -
          2.68618  4.42225  2.77519  2.73123  3.46354  2.40513  3.72494  3.29354  2.67741  2.69355  4.24690  2.90347  2.73739  3.18146  2.89801  2.37887  2.77519  2.98518  4.58477  3.61503
          0.02909  3.94783  4.67017  0.61958  0.77255  0.48576  0.95510
     78   2.85317  4.59780  3.46851  3.31855  4.30697  3.28106  4.38968  3.87190  3.38231  3.49052  4.54371  3.61758  0.69873  3.76881  3.61918  3.02305  3.30070  3.50866  5.47274  4.42872     79 p - - -
          2.68618  4.42225  2.77519  2.73123  3.46354  2.40513  3.72494  3.29354  2.67741  2.69355  4.24690  2.90347  2.73739  3.18146  2.89801  2.37887  2.77519  2.98518  4.58477  3.61503
          0.02909  3.94783  4.67017  0.61958  0.77255  0.48576  0.95510
     79   3.09117  4.92468  3.58957  3.08520  4.29837  3.56448  3.88006  3.84544  2.26947  3.34769  4.34607  3.43911  4.06354  3.09679  0.86926  3.17180  3.35208  3.56618  5.35097  4.20953     80 r - - -
          2.68618  4.42225  2.77519  2.73123  3.46354  2.40513  3.72494  3.29354  2.67741  2.69355  4.24690  2.90347  2.73739  3.18146  2.89801  2.37887  2.77519  2.98518  4.58477  3.61503
          0.02909  3.94783  4.67017  0.61958  0.77255  0.48576  0.95510
     80   2.85317  4.59780  3.46851  3.31855  4.30697  3.28106  4.38968  3.87190  3.38231  3.49052  4.54371  3.61758  0.69873  3.76881  3.61918  3.02305  3.30070  3.50866  5.47274  4.42872     81 p - - -
          2.68618  4.42225  2.77519  2.73123  3.46354  2.40513  3.72494  3.29354  2.67741  2.69355  4.24690  2.90347  2.73739  3.18146  2.89801  2.37887  2.77519  2.98518  4.58477  3.61503
          0.02909  3.94783  4.67017  0.61958  0.77255  0.48576  0.95510
     81   3.08986  4.48802  4.44202  4.06088  3.42545  4.14725  4.77524  0.98925  3.89045  1.99641  3.34941  4.29567  4.57148  4.23115  4.07843  3.65005  3.38779  1.85007  5.33167  4.07628     82 i - - -
          2.68618  4.42225  2.77519  2.73123  3.46354  2.40513  3.72494  3.29354  2.67741  2.69355  4.24690  2.90347  2.73739  3.18146  2.89801  2.37887  2.77519  2.98518  4.58477  3.61503
          0.02909  3.94783  4.67017  0.61958  0.77255  0.48576  0.95510
     82   3.07131  5.21022  0.81573  2.38376  4.59753  3.26843  3.99857  4.20301  3.09713  3.79804  4.77801  2.94382  3.92658  3.23801  3.62340  3.02533  3.41157  3.83426  5.75144  4.45828     83 d - - -
          2.68618  4.42225  2.77519  2.73123  3.46354  2.40513  3.72494  3.29354  2.67741  2.69355  4.24690  2.90347  2.73739  3.18146  2.89801  2.37887  2.77519  2.98518  4.58477  3.61503
          0.02909  3.94783  4.67017  0.61958  0.77255  0.48576  0.95510
     83   2.87734  5.34177  1.41691  2.12217  4.65970  3.19397  3.76153  4.21537  2.77463  3.74414  4.60162  1.95717  3.81962  2.93723  3.34890  2.78949  3.18142  3.79109  5.87382  4.38624     84 d - - -
          2.68618  4.42225  2.77519  2.73123  3.46354  2.40513  3.72494  3.29354  2.67741  2.69355  4.24690  2.90347  2.73739  3.18146  2.89801  2.37887  2.77519  2.98518  4.58477  3.61503
          0.02909  3.94783  4.67017  0.61958  0.77255  0.48576  0.95510
     84   3.08986  4.48802  4.44202  4.06088  3.42545  4.14725  4.77524  0.98925  3.89045  1.99641  3.34941  4.29567  4.57148  4.23115  4.07843  3.65005  3.38779  1.85007  5.33167  4.07628     85 i - - -
          2.68618  4.42225  2.77519  2.73123  3.46354  2.40513  3.72494  3.29354  2.67741  2.69355  4.24690  2.90347  2.73739  3.18146  2.89801  2.37887  2.77519  2.98518  4.58477  3.61503
          0.02909  3.94783  4.67017  0.61958  0.77255  0.48576  0.95510
     85   3.35493  4.73469  4.34197  4.07100  0.89606  4.02663  3.91180  2.86958  3.97619  2.22240  3.58876  4.10443  4.48370  4.12347  4.07730  3.62085  3.65619  2.86577  4.13897  2.49672     86 f - - -
          2.68618  4.42225  2.77519  2.73123  3.46354  2.40513  3.72494  3.29354  2.67741  2.69355  4.24690  2.90347  2.73739  3.18146  2.89801  2.37887  2.77519  2.98518  4.58477  3.61503
          0.02909  3.94783  4.67017  0.61958  0.77255  0.48576  0.95510
     86   2.72923  4.63996  3.24491  2.75326  3.64726  3.54033  3.78102  3.02159  2.51378  2.51196  2.52368  3.20032  3.95936  1.95618  2.83405  2.85262  2.97320  2.86135  5.12309  3.83608     87 q - - -
          2.68618  4.42225  2.77519  2.73123  3.46354  2.40513  3.72494  3.29354  2.67741  2.69355  4.24690  2.90347  2.73739  3.18146  2.89801  2.37887  2.77519  2.98518  4.58477  3.61503
          0.02909  3.94783  4.67017  0.61958  0.77255  0.48576  0.95510
     87   2.64726  4.87598  1.86042  2.30761  4.41467  3.16507  3.79391  3.89986  2.74379  3.49859  4.34034  2.82982  3.78026  2.97593  3.24667  1.65377  2.98867  3.47504  5.67385  4.27301     88 s - - -
          2.68618  4.42225  2.77519  2.73123  3.46354  2.40513  3.72494  3.29354  2.67741  2.69355  4.24690  2.90347  2.73739  3.18146  2.89801  2.37887  2.77519  2.98518  4.58477  3.61503
          0.02909  3.94783  4.67017  0.61958  0.77255  0.48576  0.95510
     88   1.68459  4.61587  3.03949  2.65523  4.13439  3.29487  3.78533  3.43276  1.90838  3.12723  4.01194  3.08256  3.83669  2.97702  2.78815  2.68672  2.91140  3.10226  5.39240  4.12187     89 a - - -
          2.68618  4.42225  2.77519  2.73123  3.46354  2.40513  3.72494  3.29354  2.67741  2.69355  4.24690  2.90347  2.73739  3.18146  2.89801  2.37887  2.77519  2.98518  4.58477  3.61503
          0.02909  3.94783  4.67017  0.61958  0.77255  0.48576  0.95510
     89   1.96536  4.89790  1.55136  2.30819  4.42111  3.18248  3.81116  3.78628  2.77421  3.46051  4.33137  2.83594  3.79781  2.99501  3.28343  2.68966  3.01705  3.40054  5.69232  4.30011     90 d - - -
          2.68618  4.42225  2.77519  2.73123  3.46354  2.40513  3.72494  3.29354  2.67741  2.69355  4.24690  2.90347  2.73739  3.18146  2.89801  2.37887  2.77519  2.98518  4.58477  3.61503
          0.02909  3.94783  4.67017  0.61958  0.77255  0.48576  0.95510
     90   2.82182  5.07534  2.57686  1.83801  4.17241  3.35211  2.00054  3.81282  2.43759  3.35640  4.22014  2.87463  3.86307  2.86006  2.83059  2.79734  3.07247  3.47355  5.42223  4.01632     91 e - - -
          2.68618  4.42225  2.77519  2.73123  3.46354  2.40513  3.72494  3.29354  2.67741  2.69355  4.24690  2.90347  2.73739  3.18146  2.89801  2.37887  2.77519  2.98518  4.58477  3.61503
          0.02909  3.94783  4.67017  0.61958  0.77255  0.48576  0.95510
     91   2.41694  4.36639  3.12917  2.91933  4.34726  1.44480  4.12710  3.82255  3.07780  3.47039  4.32910  3.22754  2.03037  3.38752  3.41942  2.56263  2.87162  3.31865  5.59486  4.40546     92 g - - -
          2.68618  4.42225  2.77519  2.73123  3.46354  2.40513  3.72494  3.29354  2.67741  2.69355  4.24690  2.90347  2.73739  3.18146  2.89801  2.37887  2.77519  2.98518  4.58477  3.61503
          0.20064  3.94783  1.81710  0.61958  0.77255  0.48576  0.95510
     92   2.65221  4.64133  2.66632  2.54398  3.99094  3.12612  3.85500  3.68423  2.75248  3.34238  4.30024  1.33000  3.77479  3.12984  3.10209  2.72433  3.03244  3.31569  5.30779  3.94752     93 n - - -
          2.68618  4.42225  2.77519  2.73123  3.46354  2.40513  3.72494  3.29354  2.67741  2.69355  4.24690  2.90347  2.73739  3.18146  2.89801  2.37887  2.77519  2.98518  4.58477  3.61503
          0.03444  3.78162  4.50397  0.61958  0.77255  0.40701  1.09553
     93   3.01790  5.14360  2.52063  0.92286  4.49939  3.32321  3.91681  3.96827  2.80687  3.57340  4.54432  2.97689  3.93143  3.13104  3.22335  2.99278  3.32278  3.64443  5.65679  4.37931     94 e - - -
          2.68618  4.42225  2.77519  2.73123  3.46354  2.40513  3.72494  3.29354  2.67741  2.69355  4.24690  2.90347  2.73739  3.18146  2.89801  2.37887  2.77519  2.98518  4.58477  3.61503
          0.02909  3.94783  4.67017  0.61958  0.77255  0.48576  0.95510
     94   3.06436  4.47986  4.48711  3.98503  3.24465  4.21912  4.66632  2.00981  3.81745  1.22437  3.10646  4.24589  4.55417  4.08690  4.01612  3.59483  3.33002  1.57166  5.20131  4.00582     95 l - - -
          2.68618  4.42225  2.77519  2.73123  3.46354  2.40513  3.72494  3.29354  2.67741  2.69355  4.24690  2.90347  2.73739  3.18146  2.89801  2.37887  2.77519  2.98518  4.58477  3.61503
          0.02909  3.94783  4.67017  0.61958  0.77255  0.48576  0.95510
     95   2.82182  5.07534  2.57686  1.83801  4.17241  3.35211  2.00054  3.81282  2.43759  3.35640  4.22014  2.87463  3.86307  2.86006  2.83059  2.79734  3.07247  3.47355  5.42223  4.01632     96 e - - -
          2.68618  4.42225  2.77519  2.73123  3.46354  2.40513  3.72494  3.29354  2.67741  2.69355  4.24690  2.90347  2.73739  3.18146  2.89801  2.37887  2.77519  2.98518  4.58477  3.61503
          0.02909  3.94783  4.67017  0.61958  0.77255  0.48576  0.95510
     96   2.86599  5.15960  2.70025  1.87971  4.51500  3.40614  3.64299  3.92142  1.53366  3.43494  4.28165  2.91120  3.88421  2.78742  2.54609  2.82999  3.09468  3.56747  5.55747  4.24851     97 k - - -
          2.68618  4.42225  2.77519  2.73123  3.46354  2.40513  3.72494  3.29354  2.67741  2.69355  4.24690  2.90347  2.73739  3.18146  2.89801  2.37887  2.77519  2.98518  4.58477  3.61503
          0.02909  3.94783  4.67017  0.61958  0.77255  0.48576  0.95510
     97   2.50685  4.59738  2.72250  2.52689  4.27156  3.11456  3.86755  3.79843  2.74894  3.41973  4.26383  1.71570  3.75987  3.07476  3.15597  1.90284  2.89452  3.34669  5.56371  4.20682     98 n - - -
          2.68618  4.42225  2.77519  2.73123  3.46354  2.40513  3.72494  3.29354  2.67741  2.69355  4.24690  2.90347  2.73739  3.18146  2.89801  2.37887  2.77519  2.98518  4.58477  3.61503
          0.02909  3.94783  4.67017  0.61958  0.77255  0.48576  0.95510
     98   2.86764  4.38963  4.22930  3.89498  3.60564  3.80147  4.68382  2.04826  3.76390  2.27975  3.55958  4.07264  4.35794  4.11837  3.96910  3.30991  3.22745  0.93504  5.40273  4.13892     99 v - - -
          2.68618  4.42225  2.77519  2.73123  3.46354  2.40513  3.72494  3.29354  2.67741  2.69355  4.24690  2.90347  2.73739  3.18146  2.89801  2.37887  2.77519  2.98518  4.58477  3.61503
          0.02909  3.94783  4.67017  0.61958  0.77255  0.48576  0.95510
     99   2.77182  4.57241  3.15956  2.09756  1.89660  3.55306  3.78767  2.95821  2.86366  2.57413  3.62519  3.24636  4.00424  3.19079  3.22240  2.92149  3.02715  2.77813  4.75419  3.28369    100 f - - -
          2.68618  4.42225  2.77519  2.73123  3.46354  2.40513  3.72494  3.29354  2.67741  2.69355  4.24690  2.90347  2.73739  3.18146  2.89801  2.37887  2.77519  2.98518  4.58477  3.61503
          0.02909  3.94783  4.67017  0.61958  0.77255  0.48576  0.95510
    100   2.84130  5.21535  2.32334  1.72200  4.53542  3.24899  3.72729  4.02909  2.60277  3.57776  4.43168  1.70126  3.83149  2.89656  3.07706  2.78215  3.12479  3.64175  5.72598  4.30337    101 n - - -
          2.68618  4.42225  2.77519  2.73123  3.46354  2.40513  3.72494  3.29354  2.67741  2.69355  4.24690  2.90347  2.73739  3.18146  2.89801  2.37887  2.77519  2.98518  4.58477  3.61503
          0.02909  3.94783  4.67017  0.61958  0.77255  0.48576  0.95510
    101   2.69476  4.82813  2.81603  2.49676  4.20723  3.31956  3.73185  3.68513  2.44289  3.24439  4.12429  2.98229  2.43798  1.77510  2.80216  2.73096  2.98406  3.33959  5.43298  4.11377    102 q - - -
          2.68618  4.42225  2.77519  2.73123  3.46354  2.40513  3.72494  3.29354  2.67741  2.69355  4.24690  2.90347  2.73739  3.18146  2.89801  2.37887  2.77519  2.98518  4.58477  3.61503
          0.20064  3.94783  1.81710  0.61958  0.77255  0.48576  0.95510
    102   2.89250  4.84725  3.06221  2.70424  4.21279  3.38894  3.71565  3.63697  1.17042  3.22339  4.19233  3.13179  3.89788  2.91425  2.42424  2.94200  3.15396  3.35078  5.30701  4.10758    103 k - - -
          2.68618  4.42225  2.77519  2.73123  3.46354  2.40513  3.72494  3.29354  2.67741  2.69355  4.24690  2.90347  2.73739  3.18146  2.89801  2.37887  2.77519  2.98518  4.58477  3.61503
          0.03444  3.78162  4.50397  0.61958  0.77255  0.62619  0.76491
    103   2.89250  4.84725  3.06221  2.70424  4.21279  3.38894  3.71565  3.63697  1.17042  3.22339  4.19233  3.13179  3.89788  2.91425  2.42424  2.94200  3.15396  3.35078  5.30701  4.10758    104 k - - -
          2.68618  4.42225  2.77519  2.73123  3.46354  2.40513  3.72494  3.29354  2.67741  2.69355  4.24690  2.90347  2.73739  3.18146  2.89801  2.37887  2.77519  2.98518  4.58477  3.61503
          0.03444  3.78162  4.50397  0.61958  0.77255  0.62619  0.76491
    104   1.15337  4.15141  3.37377  3.16388  3.96492  2.97771  4.19619  3.07727  3.17782  2.96262  4.00695  3.33539  3.70861  3.52809  3.43298  2.50373  2.77492  2.74769  5.40137  4.19201    105 a - - -
          2.68618  4.42225  2.77519  2.73123  3.46354  2.40513  3.72494  3.29354  2.67741  2.69355  4.24690  2.90347  2.73739  3.18146  2.89801  2.37887  2.77519  2.98518  4.58477  3.61503
          0.03444  3.78162  4.50397  0.61958  0.77255  0.62619  0.76491
    105   2.27490  4.19261  3.13172  2.94593  3.98683  2.92437  4.05702  3.49834  3.01337  3.22668  4.16240  3.18367  3.65623  3.37053  3.30042  1.23697  2.74870  3.05357  5.36728  4.07048    106 s - - -
          2.68618  4.42225  2.77519  2.73123  3.46354  2.40513  3.72494  3.29354  2.67741  2.69355  4.24690  2.90347  2.73739  3.18146  2.89801  2.37887  2.77519  2.98518  4.58477  3.61503
          0.03444  3.78162  4.50397  0.61958  0.77255  0.62619  0.76491
    106   2.90730  4.74772  3.38913  2.92291  4.07927  3.40931  3.76643  3.61686  2.21266  3.14960  4.15474  3.28832  3.91864  2.99356  1.12722  2.99737  3.18102  3.34539  5.20078  4.02895    107 r - - -
          2.68618  4.42225  2.77519  2.73123  3.46354  2.40513  3.72494  3.29354  2.67741  2.69355  4.24690  2.90347  2.73739  3.18146  2.89801  2.37887  2.77519  2.98518  4.58477  3.61503
          0.03444  3.78162  4.50397  0.61958  0.77255  0.40701  1.09553
    107   1.67756  4.15654  3.50175  3.17367  4.07438  3.01843  4.18675  3.18422  3.14918  3.07433  4.00228  3.33996  3.73484  3.47618  3.44257  2.46474  1.55949  2.80938  5.49609  4.28281    108 t - - -
          2.68618  4.42225  2.77519  2.73123  3.46354  2.40513  3.72494  3.29354  2.67741  2.69355  4.24690  2.90347  2.73739  3.18146  2.89801  2.37887  2.77519  2.98518  4.58477  3.61503
          0.02909  3.94783  4.67017  0.61958  0.77255  0.48576  0.95510
    108   3.02995  5.11902  3.44620  2.78935  4.56146  3.64269  3.59958  3.91245  1.51526  3.36687  4.24428  3.18696  4.01683  2.73878  1.42353  3.03227  3.19975  3.60054  5.41630  4.24952    109 r - - -
          2.68618  4.42225  2.77519  2.73123  3.46354  2.40513  3.72494  3.29354  2.67741  2.69355  4.24690  2.90347  2.73739  3.18146  2.89801  2.37887  2.77519  2.98518  4.58477  3.61503
          0.02909  3.94783  4.67017  0.61958  0.77255  0.48576  0.95510
    109   2.86599  5.15960  2.70025  1.87971  4.51500  3.40614  3.64299  3.92142  1.53366  3.43494  4.28165  2.91120  3.88421  2.78742  2.54609  2.82999  3.09468  3.56747  5.55747  4.24851    110 k - - -
          2.68618  4.42225  2.77519  2.73123  3.46354  2.40513  3.72494  3.29354  2.67741  2.69355  4.24690  2.90347  2.73739  3.18146  2.89801  2.37887  2.77519  2.98518  4.58477  3.61503
          0.02909  3.94783  4.67017  0.61958  0.77255  0.48576  0.95510
    110   2.02608  4.73242  3.03107  2.62153  4.22161  3.34798  3.73388  3.52976  1.58364  3.18699  4.06664  3.06396  3.85945  2.90722  2.64181  2.73272  2.95746  3.19915  5.41608  4.14688    111 k - - -
          2.68618  4.42225  2.77519  2.73123  3.46354  2.40513  3.72494  3.29354  2.67741  2.69355  4.24690  2.90347  2.73739  3.18146  2.89801  2.37887  2.77519  2.98518  4.58477  3.61503
          0.02909  3.94783  4.67017  0.61958  0.77255  0.48576  0.95510
    111   2.86764  4.38963  4.22930  3.89498  3.60564  3.80147  4.68382  2.04826  3.76390  2.27975  3.55958  4.07264  4.35794  4.11837  3.96910  3.30991  3.22745  0.93504  5.40273  4.13892    112 v - - -
          2.68618  4.42225  2.77519  2.73123  3.46354  2.40513  3.72494  3.29354  2.67741  2.69355  4.24690  2.90347  2.73739  3.18146  2.89801  2.37887  2.77519  2.98518  4.58477  3.61503
          0.02909  3.94783  4.67017  0.61958  0.77255  0.48576  0.95510
    112   3.04256  4.38721  4.67194  4.17802  3.52348  4.33907  4.91088  1.42298  4.05976  2.04195  3.34249  4.40958  4.67440  4.33721  4.27075  3.72434  3.31366  1.15689  5.46921  4.25727    113 v - - -
          2.68618  4.42225  2.77519  2.73123  3.46354  2.40513  3.72494  3.29354  2.67741  2.69355  4.24690  2.90347  2.73739  3.18146  2.89801  2.37887  2.77519  2.98518  4.58477  3.61503
          0.02909  3.94783  4.67017  0.61958  0.77255  0.48576  0.95510
    113   2.84130  5.21535  2.32334  1.72200  4.53542  3.24899  3.72729  4.02909  2.60277  3.57776  4.43168  1.70126  3.83149  2.89656  3.07706  2.78215  3.12479  3.64175  5.72598  4.30337    114 n - - -
          2.68618  4.42225  2.77519  2.73123  3.46354  2.40513  3.72494  3.29354  2.67741  2.69355  4.24690  2.90347  2.73739  3.18146  2.89801  2.37887  2.77519  2.98518  4.58477  3.61503
          0.02909  3.94783  4.67017  0.61958  0.77255  0.48576  0.95510
    114   2.69839  4.77036  3.06957  2.62529  4.21732  3.38947  3.70647  3.52762  1.57175  3.17112  4.05078  3.06992  3.87531  2.87519  2.56865  2.75953  2.19580  3.20732  5.39385  4.13014    115 k - - -
          2.68618  4.42225  2.77519  2.73123  3.46354  2.40513  3.72494  3.29354  2.67741  2.69355  4.24690  2.90347  2.73739  3.18146  2.89801  2.37887  2.77519  2.98518  4.58477  3.61503
          0.02909  3.94783  4.67017  0.61958  0.77255  0.48576  0.95510
    115   1.67756  4.15654  3.50175  3.17367  4.07438  3.01843  4.18675  3.18422  3.14918  3.07433  4.00228  3.33996  3.73484  3.47618  3.44257  2.46474  1.55949  2.80938  5.49609  4.28281    116 t - - -
          2.68618  4.42225  2.77519  2.73123  3.46354  2.40513  3.72494  3.29354  2.67741  2.69355  4.24690  2.90347  2.73739  3.18146  2.89801  2.37887  2.77519  2.98518  4.58477  3.61503
          0.02909  3.94783  4.67017  0.61958  0.77255  0.48576  0.95510
    116   1.62018  4.14693  3.37508  3.10237  4.22781  2.92753  4.18065  3.57882  3.15468  3.32578  4.18020  3.26860  3.67308  3.45699  3.46196  1.40530  2.69339  3.07488  5.59037  4.36302    117 s - - -
          2.68618  4.42225  2.77519  2.73123  3.46354  2.40513  3.72494  3.29354  2.67741  2.69355  4.24690  2.90347  2.73739  3.18146  2.89801  2.37887  2.77519  2.98518  4.58477  3.61503
          0.02909  3.94783  4.67017  0.61958  0.77255  0.48576  0.95510
    117   2.93758  5.48963  1.38530  1.61202  4.77474  3.20139  3.75537  4.28839  2.78039  3.80139  4.66367  2.66972  3.82783  2.92570  3.37514  2.82133  3.22875  3.86880  5.95447  4.45542    118 d - - -
          2.68618  4.42225  2.77519  2.73123  3.46354  2.40513  3.72494  3.29354  2.67741  2.69355  4.24690  2.90347  2.73739  3.18146  2.89801  2.37887  2.77519  2.98518  4.58477  3.61503
          0.02909  3.94783  4.67017  0.61958  0.77255  0.48576  0.95510
    118   2.70867  4.43188  3.56550  3.14049  3.44445  3.54414  4.05712  2.70853  3.00943  1.47914  3.45316  3.48770  2.41645  3.39719  3.29766  2.94262  3.01571  2.58397  5.05833  3.79090    119 l - - -
          2.68618  4.42225  2.77519  2.73123  3.46354  2.40513  3.72494  3.29354  2.67741  2.69355  4.24690  2.90347  2.73739  3.18146  2.89801  2.37887  2.77519  2.98518  4.58477  3.61503
          0.02909  3.94783  4.67017  0.61958  0.77255  0.48576  0.95510
    119   2.01717  4.86106  2.57536  1.57825  4.30328  3.25252  3.76834  3.62148  2.62214  3.30314  4.18220  2.88795  3.81948  2.94718  3.06307  2.70764  2.99153  3.27836  5.56709  4.21499    120 e - - -
          2.68618  4.42225  2.77519  2.73123  3.46354  2.40513  3.72494  3.29354  2.67741  2.69355  4.24690  2.90347  2.73739  3.18146  2.89801  2.37887  2.77519  2.98518  4.58477  3.61503
          0.02909  3.94783  4.67017  0.61958  0.77255  0.48576  0.95510
    120   2.83907  5.20351  2.45396  1.54294  4.49357  3.31327  3.67922  3.96125  2.43648  3.48019  4.33337  2.80893  3.84494  2.10839  2.85166  2.78558  3.09368  3.59509  5.63914  4.25567    121 e - - -
          2.68618  4.42225  2.77519  2.73123  3.46354  2.40513  3.72494  3.29354  2.67741  2.69355  4.24690  2.90347  2.73739  3.18146  2.89801  2.37887  2.77519  2.98518  4.58477  3.61503
          0.02909  3.94783  4.67017  0.61958  0.77255  0.48576  0.95510
    121   2.57176  4.33044  3.51288  3.09924  3.47243  3.41115  4.00441  2.76266  2.97898  1.62010  3.54955  3.41044  3.95504  3.36043  3.26729  2.07283  2.90693  2.57072  5.03143  3.72220    122 l - - -
          2.68618  4.42225  2.77519  2.73123  3.46354  2.40513  3.72494  3.29354  2.67741  2.69355  4.24690  2.90347  2.73739  3.18146  2.89801  2.37887  2.77519  2.98518  4.58477  3.61503
          0.02909  3.94783  4.67017  0.61958  0.77255  0.48576  0.95510
    122   0.91041  4.23046  3.53974  3.33476  4.12800  3.05293  4.34782  3.26485  3.35296  3.14295  4.16672  3.46512  3.79930  3.68728  3.59815  2.58022  2.86280  2.90622  5.54764  4.35633    123 a - - -
          2.68618  4.42225  2.77519  2.73123  3.46354  2.40513  3.72494  3.29354  2.67741  2.69355  4.24690  2.90347  2.73739  3.18146  2.89801  2.37887  2.77519  2.98518  4.58477  3.61503
          0.20064  3.94783  1.81710  0.61958  0.77255  0.48576  0.95510
    123   2.89250  4.84725  3.06221  2.70424  4.21279  3.38894  3.71565  3.63697  1.17042  3.22339  4.19233  3.13179  3.89788  2.91425  2.42424  2.94200  3.15396  3.35078  5.30701  4.10758    124 k - - -
          2.68618  4.42225  2.77519  2.73123  3.46354  2.40513  3.72494  3.29354  2.67741  2.69355  4.24690  2.90347  2.73739  3.18146  2.89801  2.37887  2.77519  2.98518  4.58477  3.61503
          0.03444  3.78162  4.50397  0.61958  0.77255  0.62619  0.76491
    124   2.55943  4.34079  3.21424  3.10367  4.24186  0.88426  4.22707  3.82158  3.27220  3.48672  4.46384  3.37922  3.72900  3.60407  3.51583  2.72922  3.03372  3.36776  5.35859  4.34159    125 g - - -
          2.68618  4.42225  2.77519  2.73123  3.46354  2.40513  3.72494  3.29354  2.67741  2.69355  4.24690  2.90347  2.73739  3.18146  2.89801  2.37887  2.77519  2.98518  4.58477  3.61503
          0.03444  3.78162  4.50397  0.61958  0.77255  0.62619  0.76491
    125   2.65221  4.64133  2.66632  2.54398  3.99094  3.12612  3.85500  3.68423  2.75248  3.34238  4.30024  1.33000  3.77479  3.12984  3.10209  2.72433  3.03244  3.31569  5.30779  3.94752    126 n - - -
          2.68618  4.42225  2.77519  2.73123  3.46354  2.40513  3.72494  3.29354  2.67741  2.69355  4.24690  2.90347  2.73739  3.18146  2.89801  2.37887  2.77519  2.98518  4.58477  3.61503
          0.03444  3.78162  4.50397  0.61958  0.77255  0.62619  0.76491
    126   2.89250  4.84725  3.06221  2.70424  4.21279  3.38894  3.71565  3.63697  1.17042  3.22339  4.19233  3.13179  3.89788  2.91425  2.42424  2.94200  3.15396  3.35078  5.30701  4.10758    127 k - - -
          2.68618  4.42225  2.77519  2.73123  3.46354  2.40513  3.72494  3.29354  2.67741  2.69355  4.24690  2.90347  2.73739  3.18146  2.89801  2.37887  2.77519  2.98518  4.58477  3.61503
          0.03444  3.78162  4.50397  0.61958  0.77255  0.62619  0.76491
    127   2.89250  4.84725  3.06221  2.70424  4.21279  3.38894  3.71565  3.63697  1.17042  3.22339  4.19233  3.13179  3.89788  2.91425  2.42424  2.94200  3.15396  3.35078  5.30701  4.10758    128 k - - -
          2.68618  4.42225  2.77519  2.73123  3.46354  2.40513  3.72494  3.29354  2.67741  2.69355  4.24690  2.90347  2.73739  3.18146  2.89801  2.37887  2.77519  2.98518  4.58477  3.61503
          0.03444  3.78162  4.50397  0.61958  0.77255  0.40701  1.09553
    128   2.83519  5.16895  2.51470  1.81513  4.46181  3.33340  3.67282  3.92287  2.39266  3.44379  4.29924  2.83608  3.85245  1.78736  2.78538  2.79059  3.08532  3.56439  5.60103  4.23445    129 q - - -
          2.68618  4.42225  2.77519  2.73123  3.46354  2.40513  3.72494  3.29354  2.67741  2.69355  4.24690  2.90347  2.73739  3.18146  2.89801  2.37887  2.77519  2.98518  4.58477  3.61503
          0.02909  3.94783  4.67017  0.61958  0.77255  0.48576  0.95510
    129   2.25020  4.19137  3.33662  3.03009  4.16739  2.97632  4.11089  3.51422  3.04452  3.25510  4.11674  3.24401  3.69469  3.37563  3.36207  1.45510  1.90203  3.04851  5.52769  4.28828    130 s - - -
          2.68618  4.42225  2.77519  2.73123  3.46354  2.40513  3.72494  3.29354  2.67741  2.69355  4.24690  2.90347  2.73739  3.18146  2.89801  2.37887  2.77519  2.98518  4.58477  3.61503
          0.02909  3.94783  4.67017  0.61958  0.77255  0.48576  0.95510
    130   2.86599  5.15960  2.70025  1.87971  4.51500  3.40614  3.64299  3.92142  1.53366  3.43494  4.28165  2.91120  3.88421  2.78742  2.54609  2.82999  3.09468  3.56747  5.55747  4.24851    131 k - - -
          2.68618  4.42225  2.77519  2.73123  3.46354  2.40513  3.72494  3.29354  2.67741  2.69355  4.24690  2.90347  2.73739  3.18146  2.89801  2.37887  2.77519  2.98518  4.58477  3.61503
          0.02909  3.94783  4.67017  0.61958  0.77255  0.48576  0.95510
    131   2.69839  4.77036  3.06957  2.62529  4.21732  3.38947  3.70647  3.52762  1.57175  3.17112  4.05078  3.06992  3.87531  2.87519  2.56865  2.75953  2.19580  3.20732  5.39385  4.13014    132 k - - -
          2.68618  4.42225  2.77519  2.73123  3.46354  2.40513  3.72494  3.29354  2.67741  2.69355  4.24690  2.90347  2.73739  3.18146  2.89801  2.37887  2.77519  2.98518  4.58477  3.61503
          0.02909  3.94783  4.67017  0.61958  0.77255  0.48576  0.95510
    132   2.35088  4.28470  3.27139  2.93828  4.07914  3.07841  4.03483  3.38436  2.93264  3.12082  4.02034  3.22577  2.27017  3.28929  3.26356  2.51515  1.60246  2.99436  5.44271  4.20227    133 t - - -
          2.68618  4.42225  2.77519  2.73123  3.46354  2.40513  3.72494  3.29354  2.67741  2.69355  4.24690  2.90347  2.73739  3.18146  2.89801  2.37887  2.77519  2.98518  4.58477  3.61503
          0.02909  3.94783  4.67017  0.61958  0.77255  0.48576  0.95510
    133   2.01717  4.86106  2.57536  1.57825  4.30328  3.25252  3.76834  3.62148  2.62214  3.30314  4.18220  2.88795  3.81948  2.94718  3.06307  2.70764  2.99153  3.27836  5.56709  4.21499    134 e - - -
          2.68618  4.42225  2.77519  2.73123  3.46354  2.40513  3.72494  3.29354  2.67741  2.69355  4.24690  2.90347  2.73739  3.18146  2.89801  2.37887  2.77519  2.98518  4.58477  3.61503
          0.02909  3.94783  4.67017  0.61958  0.77255  0.48576  0.95510
    134   3.01790  5.14360  2.52063  0.92286  4.49939  3.32321  3.91681  3.96827  2.80687  3.57340  4.54432  2.97689  3.93143  3.13104  3.22335  2.99278  3.32278  3.64443  5.65679  4.37931    135 e - - -
          2.68618  4.42225  2.77519  2.73123  3.46354  2.40513  3.72494  3.29354  2.67741  2.69355  4.24690  2.90347  2.73739  3.18146  2.89801  2.37887  2.77519  2.98518  4.58477  3.61503
          0.02909  3.94783  4.67017  0.61958  0.77255  0.48576  0.95510
    135   3.04145  5.00770  3.22243  2.83011  4.41135  3.52255  3.80188  3.84539  0.93972  3.39417  4.35181  3.25117  4.01777  2.98926  2.44732  3.07864  3.28924  3.54901  5.43525  4.25895    136 k - - -
          2.68618  4.42225  2.77519  2.73123  3.46354  2.40513  3.72494  3.29354  2.67741  2.69355  4.24690  2.90347  2.73739  3.18146  2.89801  2.37887  2.77519  2.98518  4.58477  3.61503
          0.02909  3.94783  4.67017  0.61958  0.77255  0.48576  0.95510
    136   2.01717  4.86106  2.57536  1.57825  4.30328  3.25252  3.76834  3.62148  2.62214  3.30314  4.18220  2.88795  3.81948  2.94718  3.06307  2.70764  2.99153  3.27836  5.56709  4.21499    137 e - - -
          2.68618  4.42225  2.77519  2.73123  3.46354  2.40513  3.72494  3.29354  2.67741  2.69355  4.24690  2.90347  2.73739  3.18146  2.89801  2.37887  2.77519  2.98518  4.58477  3.61503
          0.02909  3.94783  4.67017  0.61958  0.77255  0.48576  0.95510
    137   2.58049  4.27917  3.61573  3.21745  3.58352  2.28850  4.12691  1.60612  3.15145  2.52238  3.57405  3.50697  3.99712  3.49263  3.43497  2.85259  2.91960  2.33059  5.13239  3.88414    138 i - - -
          2.68618  4.42225  2.77519  2.73123  3.46354  2.40513  3.72494  3.29354  2.67741  2.69355  4.24690  2.90347  2.73739  3.18146  2.89801  2.37887  2.77519  2.98518  4.58477  3.61503
          0.02909  3.94783  4.67017  0.61958  0.77255  0.48576  0.95510
    138   2.78666  4.78531  2.75141  2.64459  4.16071  3.23509  3.98303  3.88753  2.89315  3.52593  4.48090  1.03130  3.89075  3.25610  3.25021  2.85109  3.17112  3.50212  5.45801  4.10377    139 n - - -
          2.68618  4.42225  2.77519  2.73123  3.46354  2.40513  3.72494  3.29354  2.67741  2.69355  4.24690  2.90347  2.73739  3.18146  2.89801  2.37887  2.77519  2.98518  4.58477  3.61503
          0.02909  3.94783  4.67017  0.61958  0.77255  0.48576  0.95510
    139   2.71552  5.00667  1.51585  2.24053  4.49762  3.17070  3.78582  3.99567  2.76101  3.57929  4.42653  2.78264  3.79190  2.96556  3.28976  1.97715  3.04840  3.56949  5.74523  4.31618    140 d - - -
          2.68618  4.42225  2.77519  2.73123  3.46354  2.40513  3.72494  3.29354  2.67741  2.69355  4.24690  2.90347  2.73739  3.18146  2.89801  2.37887  2.77519  2.98518  4.58477  3.61503
          0.02909  3.94783  4.67017  0.61958  0.77255  0.48576  0.95510
    140   3.02995  5.11902  3.44620  2.78935  4.56146  3.64269  3.59958  3.91245  1.51526  3.36687  4.24428  3.18696  4.01683  2.73878  1.42353  3.03227  3.19975  3.60054  5.41630  4.24952    141 r - - -
          2.68618  4.42225  2.77519  2.73123  3.46354  2.40513  3.72494  3.29354  2.67741  2.69355  4.24690  2.90347  2.73739  3.18146  2.89801  2.37887  2.77519  2.98518  4.58477  3.61503
          0.02909  3.94783  4.67017  0.61958  0.77255  0.48576  0.95510
    141   2.86599  5.15960  2.70025  1.87971  4.51500  3.40614  3.64299  3.92142  1.53366  3.43494  4.28165  2.91120  3.88421  2.78742  2.54609  2.82999  3.09468  3.56747  5.55747  4.24851    142 k - - -
          2.68618  4.42225  2.77519  2.73123  3.46354  2.40513  3.72494  3.29354  2.67741  2.69355  4.24690  2.90347  2.73739  3.18146  2.89801  2.37887  2.77519  2.98518  4.58477  3.61503
          0.02909  3.94783  4.67017  0.61958  0.77255  0.48576  0.95510
    142   2.68928  4.86836  2.61514  1.60965  4.27041  3.27987  3.74390  3.59162  2.56595  3.26464  4.14131  2.89614  3.82479  2.91859  2.99399  2.71177  2.18758  3.25789  5.52811  4.18133    143 e - - -
          2.68618  4.42225  2.77519  2.73123  3.46354  2.40513  3.72494  3.29354  2.67741  2.69355  4.24690  2.90347  2.73739  3.18146  2.89801  2.37887  2.77519  2.98518  4.58477  3.61503
          0.02909  3.94783  4.67017  0.61958  0.77255  0.48576  0.95510
    143   2.01717  4.86106  2.57536  1.57825  4.30328  3.25252  3.76834  3.62148  2.62214  3.30314  4.18220  2.88795  3.81948  2.94718  3.06307  2.70764  2.99153  3.27836  5.56709  4.21499    144 e - - -
          2.68618  4.42225  2.77519  2.73123  3.46354  2.40513  3.72494  3.29354  2.67741  2.69355  4.24690  2.90347  2.73739  3.18146  2.89801  2.37887  2.77519  2.98518  4.58477  3.61503
          0.02909  3.94783  4.67017  0.61958  0.77255  0.48576  0.95510
    144   2.45406  4.29919  3.49578  3.25158  4.03617  3.13590  4.26305  3.17251  3.19605  3.03332  4.07922  3.44869  3.84568  3.58716  3.45095  2.65620  1.05033  2.85941  5.46736  4.25289    145 t - - -
          2.68618  4.42225  2.77519  2.73123  3.46354  2.40513  3.72494  3.29354  2.67741  2.69355  4.24690  2.90347  2.73739  3.18146  2.89801  2.37887  2.77519  2.98518  4.58477  3.61503
          0.02909  3.94783  4.67017  0.61958  0.77255  0.48576  0.95510
    145   2.69839  4.77036  3.06957  2.62529  4.21732  3.38947  3.70647  3.52762  1.57175  3.17112  4.05078  3.06992  3.87531  2.87519  2.56865  2.75953  2.19580  3.20732  5.39385  4.13014    146 k - - -
          2.68618  4.42225  2.77519  2.73123  3.46354  2.40513  3.72494  3.29354  2.67741  2.69355  4.24690  2.90347  2.73739  3.18146  2.89801  2.37887  2.77519  2.98518  4.58477  3.61503
          0.02909  3.94783  4.67017  0.61958  0.77255  0.48576  0.95510
    146   2.66250  4.85406  2.55814  1.83694  4.32527  3.22444  3.76029  3.76125  2.61458  3.37203  4.22284  2.87297  3.80218  2.93988  3.05445  1.70634  2.97880  3.37957  5.57292  4.21019    147 s - - -
          2.68618  4.42225  2.77519  2.73123  3.46354  2.40513  3.72494  3.29354  2.67741  2.69355  4.24690  2.90347  2.73739  3.18146  2.89801  2.37887  2.77519  2.98518  4.58477  3.61503
          0.02909  3.94783  4.67017  0.61958  0.77255  0.48576  0.95510
    147   3.04145  5.00770  3.22243  2.83011  4.41135  3.52255  3.80188  3.84539  0.93972  3.39417  4.35181  3.25117  4.01777  2.98926  2.44732  3.07864  3.28924  3.54901  5.43525  4.25895    148 k - - -
          2.68618  4.42225  2.77519  2.73123  3.46354  2.40513  3.72494  3.29354  2.67741  2.69355  4.24690  2.90347  2.73739  3.18146  2.89801  2.37887  2.77519  2.98518  4.58477  3.61503
          0.02909  3.94783  4.67017  0.61958  0.77255  0.48576  0.95510
    148   2.35286  4.27415  3.27271  3.09215  4.15167  3.00267  4.19984  3.68456  3.17099  3.39905  4.31898  3.30476  3.74773  3.51447  3.45458  0.98289  2.83867  3.20316  5.51818  4.23564    149 s - - -
          2.68618  4.42225  2.77519  2.73123  3.46354  2.40513  3.72494  3.29354  2.67741  2.69355  4.24690  2.90347  2.73739  3.18146  2.89801  2.37887  2.77519  2.98518  4.58477  3.61503
          0.20064  3.94783  1.81710  0.61958  0.77255  0.48576  0.95510
    149   2.63954  4.40905  3.23741  3.06551  4.06363  3.10183  4.14844  3.58796  3.11542  3.22386  4.27174  3.38005  1.01539  3.50713  3.36911  2.80482  3.07460  3.24351  5.27288  4.18396    150 p - - -
          2.68618  4.42225  2.77519  2.73123  3.46354  2.40513  3.72494  3.29354  2.67741  2.69355  4.24690  2.90347  2.73739  3.18146  2.89801  2.37887  2.77519  2.98518  4.58477  3.61503
          0.03444  3.78162  4.50397  0.61958  0.77255  0.62619  0.76491
    150   2.81386  4.79168  2.84853  2.60486  3.94725  3.30870  3.76132  3.56669  2.43281  3.07786  4.11127  3.06264  3.86277  1.40539  2.71757  2.86687  3.11232  3.30297  5.23704  3.92555    151 q - - -
          2.68618  4.42225  2.77519  2.73123  3.46354  2.40513  3.72494  3.29354  2.67741  2.69355  4.24690  2.90347  2.73739  3.18146  2.89801  2.37887  2.77519  2.98518  4.58477  3.61503
          0.03444  3.78162  4.50397  0.61958  0.77255  0.40701  1.09553
    151   3.04145  5.00770  3.22243  2.83011  4.41135  3.52255  3.80188  3.84539  0.93972  3.39417  4.35181  3.25117  4.01777  2.98926  2.44732  3.07864  3.28924  3.54901  5.43525  4.25895    152 k - - -
          2.68618  4.42225  2.77519  2.73123  3.46354  2.40513  3.72494  3.29354  2.67741  2.69355  4.24690  2.90347  2.73739  3.18146  2.89801  2.37887  2.77519  2.98518  4.58477  3.61503
          0.02909  3.94783  4.67017  0.61958  0.77255  0.48576  0.95510
    152   1.68459  4.61587  3.03949  2.65523  4.13439  3.29487  3.78533  3.43276  1.90838  3.12723  4.01194  3.08256  3.83669  2.97702  2.78815  2.68672  2.91140  3.10226  5.39240  4.12187    153 a - - -
          2.68618  4.42225  2.77519  2.73123  3.46354  2.40513  3.72494  3.29354  2.67741  2.69355  4.24690  2.90347  2.73739  3.18146  2.89801  2.37887  2.77519  2.98518  4.58477  3.61503
          0.02909  3.94783  4.67017  0.61958  0.77255  0.48576  0.95510
    153   2.45406  4.29919  3.49578  3.25158  4.03617  3.13590  4.26305  3.17251  3.19605  3.03332  4.07922  3.44869  3.84568  3.58716  3.45095  2.65620  1.05033  2.85941  5.46736  4.25289    154 t - - -
          2.68618  4.42225  2.77519  2.73123  3.46354  2.40513  3.72494  3.29354  2.67741  2.69355  4.24690  2.90347  2.73739  3.18146  2.89801  2.37887  2.77519  2.98518  4.58477  3.61503
          0.02909  3.94783  4.67017  0.61958  0.77255  0.48576  0.95510
    154   3.01790  5.14360  2.52063  0.92286  4.49939  3.32321  3.91681  3.96827  2.80687  3.57340  4.54432  2.97689  3.93143  3.13104  3.22335  2.99278  3.32278  3.64443  5.65679  4.37931    155 e - - -
          2.68618  4.42225  2.77519  2.73123  3.46354  2.40513  3.72494  3.29354  2.67741  2.69355  4.24690  2.90347  2.73739  3.18146  2.89801  2.37887  2.77519  2.98518  4.58477  3.61503
          0.02909  3.94783  4.67017  0.61958  0.77255  0.48576  0.95510
    155   1.50928  4.42318  2.94605  2.70348  4.18228  3.08960  3.94825  3.55638  2.84326  3.27445  4.14076  2.10779  3.75026  3.17599  3.21883  2.54177  2.82761  3.13908  5.51234  4.21279    156 a - - -
          2.68618  4.42225  2.77519  2.73123  3.46354  2.40513  3.72494  3.29354  2.67741  2.69355  4.24690  2.90347  2.73739  3.18146  2.89801  2.37887  2.77519  2.98518  4.58477  3.61503
          0.20064  3.94783  1.81710  0.61958  0.77255  0.48576  0.95510
    156   2.65221  4.64133  2.66632  2.54398  3.99094  3.12612  3.85500  3.68423  2.75248  3.34238  4.30024  1.33000  3.77479  3.12984  3.10209  2.72433  3.03244  3.31569  5.30779  3.94752    157 n - - -
          2.68618  4.42225  2.77519  2.73123  3.46354  2.40513  3.72494  3.29354  2.67741  2.69355  4.24690  2.90347  2.73739  3.18146  2.89801  2.37887  2.77519  2.98518  4.58477  3.61503
          0.03444  3.78162  4.50397  0.61958  0.77255  0.62619  0.76491
    157   2.65221  4.64133  2.66632  2.54398  3.99094  3.12612  3.85500  3.68423  2.75248  3.34238  4.30024  1.33000  3.77479  3.12984  3.10209  2.72433  3.03244  3.31569  5.30779  3.94752    158 n - - -
          2.68618  4.42225  2.77519  2.73123  3.46354  2.40513  3.72494  3.29354  2.67741  2.69355  4.24690  2.90347  2.73739  3.18146  2.89801  2.37887  2.77519  2.98518  4.58477  3.61503
          0.03444  3.78162  4.50397  0.61958  0.77255  0.62619  0.76491
    158   2.89609  5.00262  1.05784  2.28778  4.36859  3.14546  3.85784  3.93699  2.92592  3.56292  4.54167  2.83840  3.79221  3.09884  3.42748  2.87072  3.23372  3.58685  5.55471  4.25998    159 d - - -
          2.68618  4.42225  2.77519  2.73123  3.46354  2.40513  3.72494  3.29354  2.67741  2.69355  4.24690  2.90347  2.73739  3.18146  2.89801  2.37887  2.77519  2.98518  4.58477  3.61503
          0.03444  3.78162  4.50397  0.61958  0.77255  0.62619  0.76491
    159   3.05556  4.54631  4.04199  3.68425  3.10562  3.86393  4.36855  2.30822  3.45276  0.99610  3.16211  3.96815  4.31686  3.84301  3.64259  3.42815  3.35507  2.32140  4.94913  3.65061    160 l - - -
          2.68618  4.42225  2.77519  2.73123  3.46354  2.40513  3.72494  3.29354  2.67741  2.69355  4.24690  2.90347  2.73739  3.18146  2.89801  2.37887  2.77519  2.98518  4.58477  3.61503
          0.03444  3.78162  4.50397  0.61958  0.77255  0.62619  0.76491
    160   2.65221  4.64133  2.66632  2.54398  3.99094  3.12612  3.85500  3.68423  2.75248  3.34238  4.30024  1.33000  3.77479  3.12984  3.10209  2.72433  3.03244  3.31569  5.30779  3.94752    161 n - - -
          2.68618  4.42225  2.77519  2.73123  3.46354  2.40513  3.72494  3.29354  2.67741  2.69355  4.24690  2.90347  2.73739  3.18146  2.89801  2.37887  2.77519  2.98518  4.58477  3.61503
          0.03444  3.78162  4.50397  0.61958  0.77255  0.62619  0.76491
    161   2.89250  4.84725  3.06221  2.70424  4.21279  3.38894  3.71565  3.63697  1.17042  3.22339  4.19233  3.13179  3.89788  2.91425  2.42424  2.94200  3.15396  3.35078  5.30701  4.10758    162 k - - -
          2.68618  4.42225  2.77519  2.73123  3.46354  2.40513  3.72494  3.29354  2.67741  2.69355  4.24690  2.90347  2.73739  3.18146  2.89801  2.37887  2.77519  2.98518  4.58477  3.61503
          0.03444  3.78162  4.50397  0.61958  0.77255  0.62619  0.76491
    162   2.36861  4.21255  3.35185  3.10285  3.89279  3.05398  4.12652  3.00905  3.04398  2.87561  3.93433  3.32506  3.75156  3.44411  3.30543  2.56916  1.33612  2.71383  5.33884  4.11022    163 t - - -
          2.68618  4.42225  2.77519  2.73123  3.46354  2.40513  3.72494  3.29354  2.67741  2.69355  4.24690  2.90347  2.73739  3.18146  2.89801  2.37887  2.77519  2.98518  4.58477  3.61503
          0.03444  3.78162  4.50397  0.61958  0.77255  0.40701  1.09553
    163   3.04145  5.00770  3.22243  2.83011  4.41135  3.52255  3.80188  3.84539  0.93972  3.39417  4.35181  3.25117  4.01777  2.98926  2.44732  3.07864  3.28924  3.54901  5.43525  4.25895    164 k - - -
          2.68618  4.42225  2.77519  2.73123  3.46354  2.40513  3.72494  3.29354  2.67741  2.69355  4.24690  2.90347  2.73739  3.18146  2.89801  2.37887  2.77519  2.98518  4.58477  3.61503
          0.02909  3.94783  4.67017  0.61958  0.77255  0.48576  0.95510
    164   2.66485  4.45192  3.44761  3.04123  3.55616  3.45426  4.01107  2.85100  2.92357  1.83314  3.59719  3.39969  1.90025  3.32598  3.22710  2.86492  2.98840  2.68465  5.11072  3.82283    165 l - - -
          2.68618  4.42225  2.77519  2.73123  3.46354  2.40513  3.72494  3.29354  2.67741  2.69355  4.24690  2.90347  2.73739  3.18146  2.89801  2.37887  2.77519  2.98518  4.58477  3.61503
          0.02909  3.94783  4.67017  0.61958  0.77255  0.48576  0.95510
    165   3.04145  5.00770  3.22243  2.83011  4.41135  3.52255  3.80188  3.84539  0.93972  3.39417  4.35181  3.25117  4.01777  2.98926  2.44732  3.07864  3.28924  3.54901  5.43525  4.25895    166 k - - -
          2.68618  4.42225  2.77519  2.73123  3.46354  2.40513  3.72494  3.29354  2.67741  2.69355  4.24690  2.90347  2.73739  3.18146  2.89801  2.37887  2.77519  2.98518  4.58477  3.61503
          0.02909  3.94783  4.67017  0.61958  0.77255  0.48576  0.95510
    166   2.35286  4.27415  3.27271  3.09215  4.15167  3.00267  4.19984  3.68456  3.17099  3.39905  4.31898  3.30476  3.74773  3.51447  3.45458  0.98289  2.83867  3.20316  5.51818  4.23564    167 s - - -
          2.68618  4.42225  2.77519  2.73123  3.46354  2.40513  3.72494  3.29354  2.67741  2.69355  4.24690  2.90347  2.73739  3.18146  2.89801  2.37887  2.77519  2.98518  4.58477  3.61503
          0.02909  3.94783  4.67017  0.61958  0.77255  0.48576  0.95510
    167   2.66250  4.85406  2.55814  1.83694  4.32527  3.22444  3.76029  3.76125  2.61458  3.37203  4.22284  2.87297  3.80218  2.93988  3.05445  1.70634  2.97880  3.37957  5.57292  4.21019    168 s - - -
          2.68618  4.42225  2.77519  2.73123  3.46354  2.40513  3.72494  3.29354  2.67741  2.69355  4.24690  2.90347  2.73739  3.18146  2.89801  2.37887  2.77519  2.98518  4.58477  3.61503
          0.02909  3.94783  4.67017  0.61958  0.77255  0.48576  0.95510
    168   2.86599  5.15960  2.70025  1.87971  4.51500  3.40614  3.64299  3.92142  1.53366  3.43494  4.28165  2.91120  3.88421  2.78742  2.54609  2.82999  3.09468  3.56747  5.55747  4.24851    169 k - - -
          2.68618  4.42225  2.77519  2.73123  3.46354  2.40513  3.72494  3.29354  2.67741  2.69355  4.24690  2.90347  2.73739  3.18146  2.89801  2.37887  2.77519  2.98518  4.58477  3.61503
          0.20064  3.94783  1.81710  0.61958  0.77255  0.48576  0.95510
    169   2.90730  4.74772  3.38913  2.92291  4.07927  3.40931  3.76643  3.61686  2.21266  3.14960  4.15474  3.28832  3.91864  2.99356  1.12722  2.99737  3.18102  3.34539  5.20078  4.02895    170 r - - -
          2.68618  4.42225  2.77519  2.73123  3.46354  2.40513  3.72494  3.29354  2.67741  2.69355  4.24690  2.90347  2.73739  3.18146  2.89801  2.37887  2.77519  2.98518  4.58477  3.61503
          0.03444  3.78162  4.50397  0.61958  0.77255  0.62619  0.76491
    170   2.73685  4.30739  3.99698  3.66000  3.48652  3.62676  4.47827  2.06465  3.52623  2.19148  3.46840  3.86358  4.19426  3.89383  3.74694  3.12673  3.10187  1.14849  5.25461  3.97930    171 v - - -
          2.68618  4.42225  2.77519  2.73123  3.46354  2.40513  3.72494  3.29354  2.67741  2.69355  4.24690  2.90347  2.73739  3.18146  2.89801  2.37887  2.77519  2.98518  4.58477  3.61503
          0.03444  3.78162  4.50397  0.61958  0.77255  0.62619  0.76491
    171   2.27490  4.19261  3.13172  2.94593  3.98683  2.92437  4.05702  3.49834  3.01337  3.22668  4.16240  3.18367  3.65623  3.37053  3.30042  1.23697  2.74870  3.05357  5.36728  4.07048    172 s - - -
          2.68618  4.42225  2.77519  2.73123  3.46354  2.40513  3.72494  3.29354  2.67741  2.69355  4.24690  2.90347  2.73739  3.18146  2.89801  2.37887  2.77519  2.98518  4.58477  3.61503
          0.03444  3.78162  4.50397  0.61958  0.77255  0.62619  0.76491
    172   1.15337  4.15141  3.37377  3.16388  3.96492  2.97771  4.19619  3.07727  3.17782  2.96262  4.00695  3.33539  3.70861  3.52809  3.43298  2.50373  2.77492  2.74769  5.40137  4.19201    173 a - - -
          2.68618  4.42225  2.77519  2.73123  3.46354  2.40513  3.72494  3.29354  2.67741  2.69355  4.24690  2.90347  2.73739  3.18146  2.89801  2.37887  2.77519  2.98518  4.58477  3.61503
          0.03444  3.78162  4.50397  0.61958  0.77255  0.62619  0.76491
    173   2.36861  4.21255  3.35185  3.10285  3.89279  3.05398  4.12652  3.00905  3.04398  2.87561  3.93433  3.32506  3.75156  3.44411  3.30543  2.56916  1.33612  2.71383  5.33884  4.11022    174 t - - -
          2.68618  4.42225  2.77519  2.73123  3.46354  2.40513  3.72494  3.29354  2.67741  2.69355  4.24690  2.90347  2.73739  3.18146  2.89801  2.37887  2.77519  2.98518  4.58477  3.61503
          0.03444  3.78162  4.50397  0.61958  0.77255  0.62619  0.76491
    174   2.27490  4.19261  3.13172  2.94593  3.98683  2.92437  4.05702  3.49834  3.01337  3.22668  4.16240  3.18367  3.65623  3.37053  3.30042  1.23697  2.74870  3.05357  5.36728  4.07048    175 s - - -
          2.68618  4.42225  2.77519  2.73123  3.46354  2.40513  3.72494  3.29354  2.67741  2.69355  4.24690  2.90347  2.73739  3.18146  2.89801  2.37887  2.77519  2.98518  4.58477  3.61503
          0.03444  3.78162  4.50397  0.61958  0.77255  0.62619  0.76491
    175   2.89250  4.84725  3.06221  2.70424  4.21279  3.38894  3.71565  3.63697  1.17042  3.22339  4.19233  3.13179  3.89788  2.91425  2.42424  2.94200  3.15396  3.35078  5.30701  4.10758    176 k - - -
          2.68618  4.42225  2.77519  2.73123  3.46354  2.40513  3.72494  3.29354  2.67741  2.69355  4.24690  2.90347  2.73739  3.18146  2.89801  2.37887  2.77519  2.98518  4.58477  3.61503
          0.03444  3.78162  4.50397  0.61958  0.77255  0.62619  0.76491
    176   2.90730  4.74772  3.38913  2.92291  4.07927  3.40931  3.76643  3.61686  2.21266  3.14960  4.15474  3.28832  3.91864  2.99356  1.12722  2.99737  3.18102  3.34539  5.20078  4.02895    177 r - - -
          2.68618  4.42225  2.77519  2.73123  3.46354  2.40513  3.72494  3.29354  2.67741  2.69355  4.24690  2.90347  2.73739  3.18146  2.89801  2.37887  2.77519  2.98518  4.58477  3.61503
          0.03444  3.78162  4.50397  0.61958  0.77255  0.62619  0.76491
    177   2.36861  4.21255  3.35185  3.10285  3.89279  3.05398  4.12652  3.00905  3.04398  2.87561  3.93433  3.32506  3.75156  3.44411  3.30543  2.56916  1.33612  2.71383  5.33884  4.11022    178 t - - -
          2.68618  4.42225  2.77519  2.73123  3.46354  2.40513  3.72494  3.29354  2.67741  2.69355  4.24690  2.90347  2.73739  3.18146  2.89801  2.37887  2.77519  2.98518  4.58477  3.61503
          0.03444  3.78162  4.50397  0.61958  0.77255  0.62619  0.76491
    178   2.36861  4.21255  3.35185  3.10285  3.89279  3.05398  4.12652  3.00905  3.04398  2.87561  3.93433  3.32506  3.75156  3.44411  3.30543  2.56916  1.33612  2.71383  5.33884  4.11022    179 t - - -
          2.68618  4.42225  2.77519  2.73123  3.46354  2.40513  3.72494  3.29354  2.67741  2.69355  4.24690  2.90347  2.73739  3.18146  2.89801  2.37887  2.77519  2.98518  4.58477  3.61503
          0.03444  3.78162  4.50397  0.61958  0.77255  0.40701  1.09553
    179   2.25789  4.18978  3.35166  3.04021  4.13331  2.98880  4.10880  3.46301  3.04406  3.21683  4.08548  3.25336  3.70264  3.37881  3.35747  1.77270  1.56308  3.01523  5.50208  4.26443    180 t - - -
          2.68618  4.42225  2.77519  2.73123  3.46354  2.40513  3.72494  3.29354  2.67741  2.69355  4.24690  2.90347  2.73739  3.18146  2.89801  2.37887  2.77519  2.98518  4.58477  3.61503
          0.02909  3.94783  4.67017  0.61958  0.77255  0.48576  0.95510
    180   1.67756  4.15654  3.50175  3.17367  4.07438  3.01843  4.18675  3.18422  3.14918  3.07433  4.00228  3.33996  3.73484  3.47618  3.44257  2.46474  1.55949  2.80938  5.49609  4.28281    181 t - - -
          2.68618  4.42225  2.77519  2.73123  3.46354  2.40513  3.72494  3.29354  2.67741  2.69355  4.24690  2.90347  2.73739  3.18146  2.89801  2.37887  2.77519  2.98518  4.58477  3.61503
          0.02909  3.94783  4.67017  0.61958  0.77255  0.48576  0.95510
    181   3.04145  5.00770  3.22243  2.83011  4.41135  3.52255  3.80188  3.84539  0.93972  3.39417  4.35181  3.25117  4.01777  2.98926  2.44732  3.07864  3.28924  3.54901  5.43525  4.25895    182 k - - -
          2.68618  4.42225  2.77519  2.73123  3.46354  2.40513  3.72494  3.29354  2.67741  2.69355  4.24690  2.90347  2.73739  3.18146  2.89801  2.37887  2.77519  2.98518  4.58477  3.61503
          0.02909  3.94783  4.67017  0.61958  0.77255  0.48576  0.95510
    182   2.62206  4.71895  2.92007  2.56328  4.23440  3.28572  3.73937  3.65637  1.87799  3.26048  4.11189  3.01525  3.82446  2.91624  2.73493  1.72901  2.93206  3.28564  5.43934  4.14186    183 s - - -
          2.68618  4.42225  2.77519  2.73123  3.46354  2.40513  3.72494  3.29354  2.67741  2.69355  4.24690  2.90347  2.73739  3.18146  2.89801  2.37887  2.77519  2.98518  4.58477  3.61503
          0.02909  3.94783  4.67017  0.61958  0.77255  0.48576  0.95510
    183   2.78666  4.78531  2.75141  2.64459  4.16071  3.23509  3.98303  3.88753  2.89315  3.52593  4.48090  1.03130  3.89075  3.25610  3.25021  2.85109  3.17112  3.50212  5.45801  4.10377    184 n - - -
          2.68618  4.42225  2.77519  2.73123  3.46354  2.40513  3.72494  3.29354  2.67741  2.69355  4.24690  2.90347  2.73739  3.18146  2.89801  2.37887  2.77519  2.98518  4.58477  3.61503
          0.02909  3.94783  4.67017  0.61958  0.77255  0.48576  0.95510
    184   1.67756  4.15654  3.50175  3.17367  4.07438  3.01843  4.18675  3.18422  3.14918  3.07433  4.00228  3.33996  3.73484  3.47618  3.44257  2.46474  1.55949  2.80938  5.49609  4.28281    185 t - - -
          2.68618  4.42225  2.77519  2.73123  3.46354  2.40513  3.72494  3.29354  2.67741  2.69355  4.24690  2.90347  2.73739  3.18146  2.89801  2.37887  2.77519  2.98518  4.58477  3.61503
          0.02909  3.94783  4.67017  0.61958  0.77255  0.48576  0.95510
    185   2.69547  4.71702  3.16640  2.73659  4.27924  2.15787  3.78580  3.72644  2.35567  3.30063  4.16667  3.14825  3.87455  2.97091  1.55228  2.77279  3.00483  3.35700  5.41401  4.18810    186 r - - -
          2.68618  4.42225  2.77519  2.73123  3.46354  2.40513  3.72494  3.29354  2.67741  2.69355  4.24690  2.90347  2.73739  3.18146  2.89801  2.37887  2.77519  2.98518  4.58477  3.61503
          0.02909  3.94783  4.67017  0.61958  0.77255  0.48576  0.95510
    186   2.72158  4.81189  2.93660  2.57645  4.25963  3.35304  3.73793  3.67259  1.81153  3.26092  4.13294  3.04088  1.94784  2.91409  2.68475  2.76911  3.00603  3.32935  5.43058  4.15878    187 k - - -
          2.68618  4.42225  2.77519  2.73123  3.46354  2.40513  3.72494  3.29354  2.67741  2.69355  4.24690  2.90347  2.73739  3.18146  2.89801  2.37887  2.77519  2.98518  4.58477  3.61503
          0.02909  3.94783  4.67017  0.61958  0.77255  0.48576  0.95510
    187   2.89252  5.09548  2.96279  2.53975  4.44520  3.48850  3.62272  3.86401  1.68390  3.35458  4.21817  3.01556  3.92537  1.77676  2.35297  2.87971  3.10420  3.53154  5.46083  4.19583    188 k - - -
          2.68618  4.42225  2.77519  2.73123  3.46354  2.40513  3.72494  3.29354  2.67741  2.69355  4.24690  2.90347  2.73739  3.18146  2.89801  2.37887  2.77519  2.98518  4.58477  3.61503
          0.02909  3.94783  4.67017  0.61958  0.77255  0.48576  0.95510
    188   2.02608  4.73242  3.03107  2.62153  4.22161  3.34798  3.73388  3.52976  1.58364  3.18699  4.06664  3.06396  3.85945  2.90722  2.64181  2.73272  2.95746  3.19915  5.41608  4.14688    189 k - - -
          2.68618  4.42225  2.77519  2.73123  3.46354  2.40513  3.72494  3.29354  2.67741  2.69355  4.24690  2.90347  2.73739  3.18146  2.89801  2.37887  2.77519  2.98518  4.58477  3.61503
          0.02909  3.94783  4.67017  0.61958  0.77255  0.48576  0.95510
    189   2.80324  5.03865  2.69314  2.41132  4.40093  3.35745  3.67573  3.86574  1.81560  3.40720  4.25707  1.80791  3.86607  2.83491  2.64287  2.79177  3.06154  3.50345  5.52349  4.19297    190 n - - -
          2.68618  4.42225  2.77519  2.73123  3.46354  2.40513  3.72494  3.29354  2.67741  2.69355  4.24690  2.90347  2.73739  3.18146  2.89801  2.37887  2.77519  2.98518  4.58477  3.61503
          0.02909  3.94783  4.67017  0.61958  0.77255  0.48576  0.95510
    190   3.04145  5.00770  3.22243  2.83011  4.41135  3.52255  3.80188  3.84539  0.93972  3.39417  4.35181  3.25117  4.01777  2.98926  2.44732  3.07864  3.28924  3.54901  5.43525  4.25895    191 k - - -
          2.68618  4.42225  2.77519  2.73123  3.46354  2.40513  3.72494  3.29354  2.67741  2.69355  4.24690  2.90347  2.73739  3.18146  2.89801  2.37887  2.77519  2.98518  4.58477  3.61503
          0.02909  3.94783  4.67017  0.61958  0.77255  0.48576  0.95510
    191   2.35286  4.27415  3.27271  3.09215  4.15167  3.00267  4.19984  3.68456  3.17099  3.39905  4.31898  3.30476  3.74773  3.51447  3.45458  0.98289  2.83867  3.20316  5.51818  4.23564    192 s - - -
          2.68618  4.42225  2.77519  2.73123  3.46354  2.40513  3.72494  3.29354  2.67741  2.69355  4.24690  2.90347  2.73739  3.18146  2.89801  2.37887  2.77519  2.98518  4.58477  3.61503
          0.02909  3.94783  4.67017  0.61958  0.77255  0.48576  0.95510
    192   2.85021  5.18091  2.57947  1.58263  4.51768  3.36143  3.65843  3.93987  1.82858  3.46264  4.30725  2.86104  3.86378  2.80629  2.67846  2.80552  3.09058  3.57800  5.59976  4.25884    193 e - - -
          2.68618  4.42225  2.77519  2.73123  3.46354  2.40513  3.72494  3.29354  2.67741  2.69355  4.24690  2.90347  2.73739  3.18146  2.89801  2.37887  2.77519  2.98518  4.58477  3.61503
          0.20064  3.94783  1.81710  0.61958  0.77255  0.48576  0.95510
    193   2.36861  4.21255  3.35185  3.10285  3.89279  3.05398  4.12652  3.00905  3.04398  2.87561  3.93433  3.32506  3.75156  3.44411  3.30543  2.56916  1.33612  2.71383  5.33884  4.11022    194 t - - -
          2.68618  4.42225  2.77519  2.73123  3.46354  2.40513  3.72494  3.29354  2.67741  2.69355  4.24690  2.90347  2.73739  3.18146  2.89801  2.37887  2.77519  2.98518  4.58477  3.61503
          0.03444  3.78162  4.50397  0.61958  0.77255  0.62619  0.76491
    194   2.96039  4.40799  4.20087  3.81547  3.31577  3.96352  4.56222  1.19846  3.64156  1.92380  3.26869  4.07362  4.40596  4.00092  3.84868  3.45230  3.26228  1.85189  5.18574  3.91424    195 i - - -
          2.68618  4.42225  2.77519  2.73123  3.46354  2.40513  3.72494  3.29354  2.67741  2.69355  4.24690  2.90347  2.73739  3.18146  2.89801  2.37887  2.77519  2.98518  4.58477  3.61503
          0.03444  3.78162  4.50397  0.61958  0.77255  0.62619  0.76491
    195   2.55943  4.34079  3.21424  3.10367  4.24186  0.88426  4.22707  3.82158  3.27220  3.48672  4.46384  3.37922  3.72900  3.60407  3.51583  2.72922  3.03372  3.36776  5.35859  4.34159    196 g - - -
          2.68618  4.42225  2.77519  2.73123  3.46354  2.40513  3.72494  3.29354  2.67741  2.69355  4.24690  2.90347  2.73739  3.18146  2.89801  2.37887  2.77519  2.98518  4.58477  3.61503
          0.03444  3.78162  4.50397  0.61958  0.77255  0.62619  0.76491
    196   2.55943  4.34079  3.21424  3.10367  4.24186  0.88426  4.22707  3.82158  3.27220  3.48672  4.46384  3.37922  3.72900  3.60407  3.51583  2.72922  3.03372  3.36776  5.35859  4.34159    197 g - - -
          2.68618  4.42225  2.77519  2.73123  3.46354  2.40513  3.72494  3.29354  2.67741  2.69355  4.24690  2.90347  2.73739  3.18146  2.89801  2.37887  2.77519  2.98518  4.58477  3.61503
          0.03444  3.78162  4.50397  0.61958  0.77255  0.62619  0.76491
    197   2.89250  4.84725  3.06221  2.70424  4.21279  3.38894  3.71565  3.63697  1.17042  3.22339  4.19233  3.13179  3.89788  2.91425  2.42424  2.94200  3.15396  3.35078  5.30701  4.10758    198 k - - -
          2.68618  4.42225  2.77519  2.73123  3.46354  2.40513  3.72494  3.29354  2.67741  2.69355  4.24690  2.90347  2.73739  3.18146  2.89801  2.37887  2.77519  2.98518  4.58477  3.61503
          0.03444  3.78162  4.50397  0.61958  0.77255  0.62619  0.76491
    198   2.87892  4.96385  2.45786  1.16243  4.29950  3.21880  3.80136  3.73537  2.67072  3.36853  4.34946  2.88948  3.81993  3.02083  3.06785  2.87249  3.18345  3.42974  5.48855  4.21389    199 e - - -
          2.68618  4.42225  2.77519  2.73123  3.46354  2.40513  3.72494  3.29354  2.67741  2.69355  4.24690  2.90347  2.73739  3.18146  2.89801  2.37887  2.77519  2.98518  4.58477  3.61503
          0.03444  3.78162  4.50397  0.61958  0.77255  0.62619  0.76491
    199   2.65221  4.64133  2.66632  2.54398  3.99094  3.12612  3.85500  3.68423  2.75248  3.34238  4.30024  1.33000  3.77479  3.12984  3.10209  2.72433  3.03244  3.31569  5.30779  3.94752    200 n - - -
          2.68618  4.42225  2.77519  2.73123  3.46354  2.40513  3.72494  3.29354  2.67741  2.69355  4.24690  2.90347  2.73739  3.18146  2.89801  2.37887  2.77519  2.98518  4.58477  3.61503
          0.03444  3.78162  4.50397  0.61958  0.77255  0.62619  0.76491
    200   2.87892  4.96385  2.45786  1.16243  4.29950  3.21880  3.80136  3.73537  2.67072  3.36853  4.34946  2.88948  3.81993  3.02083  3.06785  2.87249  3.18345  3.42974  5.48855  4.21389    201 e - - -
          2.68618  4.42225  2.77519  2.73123  3.46354  2.40513  3.72494  3.29354  2.67741  2.69355  4.24690  2.90347  2.73739  3.18146  2.89801  2.37887  2.77519  2.98518  4.58477  3.61503
          0.02331  3.77050        *  0.61958  0.77255  0.00000        *
//
HMMER3/f [3.1b2 | February 2015]
NAME  H_driedBlood.PDU1AB
LENG  148
ALPH  amino
RF    no
MM    no
CONS  yes
CS    no
MAP   yes
DATE  Thu Nov 19 23:38:54 2020
NSEQ  404
EFFN  1.162018
CKSUM 1888764830
STATS LOCAL MSV      -10.2992  0.70964
STATS LOCAL VITERBI  -10.7345  0.70964
STATS LOCAL FORWARD   -4.4203  0.70964
HMM          A        C        D        E        F        G        H        I        K        L        M        N        P        Q        R        S        T        V        W        Y   
            m->m     m->i     m->d     i->m     i->i     d->m     d->d
  COMPO   2.25004  3.91735  3.06698  2.66249  3.78647  2.78972  3.83146  2.83349  2.63270  2.42971  3.60910  3.18282  3.43044  3.07994  2.96125  2.56073  2.82635  2.62594  4.68561  4.06753
          2.68621  4.42225  2.77522  2.73126  3.46356  2.40515  3.72497  3.29357  2.67743  2.69358  4.24692  2.90349  2.73742  3.18149  2.89754  2.37889  2.77522  2.98521  4.58480  3.61506
          0.21004  1.81898  3.60239  0.26712  1.45064  0.00000        *
      1   3.14207  4.56098  4.66750  4.14858  3.35872  4.28833  4.76886  2.19846  3.97797  1.85176  1.35724  4.36767  4.63634  4.21535  4.14829  3.65785  3.40966  1.67495  5.28668  4.13535      2 m - - -
          2.68618  4.42225  2.77519  2.73123  3.46354  2.40513  3.72494  3.29354  2.67741  2.69355  4.24690  2.90347  2.73739  3.18146  2.89801  2.37887  2.77519  2.98518  4.58477  3.61503
          0.02136  4.25295  4.97530  0.61958  0.77255  0.51151  0.91526
      2   3.24474  5.32814  3.59660  2.97329  4.81460  3.80441  3.77182  4.17416  0.84411  3.59840  4.48658  3.36321  4.19360  2.91111  2.05900  3.23802  3.41419  3.85539  5.60872  4.45828      3 k - - -
          2.68618  4.42225  2.77519  2.73123  3.46354  2.40513  3.72494  3.29354  2.67741  2.69355  4.24690  2.90347  2.73739  3.18146  2.89801  2.37887  2.77519  2.98518  4.58477  3.61503
          0.02136  4.25295  4.97530  0.61958  0.77255  0.51000  0.91753
      3   2.73492  4.98839  3.05009  2.56259  4.31009  3.51377  3.69544  3.71073  2.22114  3.15169  4.10793  3.06004  3.93722  1.52887  2.69868  2.80274  2.54283  3.37678  5.47295  4.16706      4 q - - -
          2.68618  4.42225  2.77519  2.73123  3.46354  2.40513  3.72494  3.29354  2.67741  2.69355  4.24690  2.90347  2.73739  3.18146  2.89801  2.37887  2.77519  2.98518  4.58477  3.61503
          0.02134  4.25365  4.97599  0.61958  0.77255  0.51060  0.91663
      4   2.54955  4.46586  3.59221  3.44448  4.48829  3.19134  4.53326  4.07271  3.54579  3.76846  4.67224  3.59207  3.96504  3.86619  3.80617  0.63450  3.06134  3.51952  5.83181  4.57970      5 S - - -
          2.68618  4.42225  2.77519  2.73123  3.46354  2.40513  3.72494  3.29354  2.67741  2.69355  4.24690  2.90347  2.73739  3.18146  2.89801  2.37887  2.77519  2.98518  4.58477  3.61503
          0.02134  4.25365  4.97599  0.61958  0.77255  0.51060  0.91663
      5   3.61426  4.97303  4.80183  4.46003  3.32930  4.46275  4.99909  2.56895  4.22567  0.51621  3.26198  4.69993  4.84294  4.49947  4.33238  4.10529  3.89665  2.70213  5.32854  4.13446      6 L - - -
          2.68618  4.42225  2.77519  2.73123  3.46354  2.40513  3.72494  3.29354  2.67741  2.69355  4.24690  2.90347  2.73739  3.18146  2.89801  2.37887  2.77519  2.98518  4.58477  3.61503
          0.02134  4.25365  4.97599  0.61958  0.77255  0.51060  0.91663
      6   3.21025  4.93012  3.96037  3.91591  5.01766  0.32622  4.99510  4.72759  4.14793  4.32640  5.31737  4.12664  4.33145  4.44262  4.32552  3.39566  3.72050  4.18181  5.99448  5.13832      7 G - - -
          2.68618  4.42225  2.77519  2.73123  3.46354  2.40513  3.72494  3.29354  2.67741  2.69355  4.24690  2.90347  2.73739  3.18146  2.89801  2.37887  2.77519  2.98518  4.58477  3.61503
          0.02134  4.25365  4.97599  0.61958  0.77255  0.51060  0.91663
      7   3.61426  4.97303  4.80183  4.46003  3.32930  4.46275  4.99909  2.56895  4.22567  0.51621  3.26198  4.69993  4.84294  4.49947  4.33238  4.10529  3.89665  2.70213  5.32854  4.13446      8 L - - -
          2.68618  4.42225  2.77519  2.73123  3.46354  2.40513  3.72494  3.29354  2.67741  2.69355  4.24690  2.90347  2.73739  3.18146  2.89801  2.37887  2.77519  2.98518  4.58477  3.61503
          0.02134  4.25365  4.97599  0.61958  0.77255  0.51060  0.91663
      8   3.53529  4.88230  4.96643  4.49933  3.18019  4.66927  5.01406  2.25690  4.24614  0.62629  3.04287  4.74340  4.91206  4.45410  4.36044  4.10646  3.78612  2.46217  5.28603  4.11100      9 L - - -
          2.68618  4.42225  2.77519  2.73123  3.46354  2.40513  3.72494  3.29354  2.67741  2.69355  4.24690  2.90347  2.73739  3.18146  2.89801  2.37887  2.77519  2.98518  4.58477  3.61503
          0.02134  4.25365  4.97599  0.61958  0.77255  0.51060  0.91663
      9   3.34497  5.48137  2.72605  0.58362  4.88555  3.56780  4.21171  4.42108  3.14664  3.98297  4.95948  3.22782  4.19617  3.43147  3.58222  3.29841  3.65828  4.07193  5.98215  4.72966     10 E - - -
          2.68618  4.42225  2.77519  2.73123  3.46354  2.40513  3.72494  3.29354  2.67741  2.69355  4.24690  2.90347  2.73739  3.18146  2.89801  2.37887  2.77519  2.98518  4.58477  3.61503
          0.02134  4.25365  4.97599  0.61958  0.77255  0.51060  0.91663
     10   3.16726  4.52243  4.93595  4.47592  3.76199  4.50487  5.20676  1.70454  4.35061  2.27774  3.57371  4.65922  4.87192  4.64365  4.54706  3.92038  3.47963  0.77425  5.73553  4.50278     11 v - - -
          2.68618  4.42225  2.77519  2.73123  3.46354  2.40513  3.72494  3.29354  2.67741  2.69355  4.24690  2.90347  2.73739  3.18146  2.89801  2.37887  2.77519  2.98518  4.58477  3.61503
          0.02134  4.25365  4.97599  0.61958  0.77255  0.51060  0.91663
     11   2.49214  2.47803  3.39951  2.87323  3.86365  3.40679  3.89923  3.24081  2.57421  2.92204  3.78518  3.22613  3.91070  3.14548  2.91726  1.67793  2.87064  2.93939  5.23251  3.98156     12 s - - -
          2.68618  4.42225  2.77519  2.73123  3.46354  2.40513  3.72494  3.29354  2.67741  2.69355  4.24690  2.90347  2.73739  3.18146  2.89801  2.37887  2.77519  2.98518  4.58477  3.61503
          0.02134  4.25365  4.97599  0.61958  0.77255  0.51060  0.91663
     12   3.21025  4.93012  3.96037  3.91591  5.01766  0.32622  4.99510  4.72759  4.14793  4.32640  5.31737  4.12664  4.33145  4.44262  4.32552  3.39566  3.72050  4.18181  5.99448  5.13832     13 G - - -
          2.68618  4.42225  2.77519  2.73123  3.46354  2.40513  3.72494  3.29354  2.67741  2.69355  4.24690  2.90347  2.73739  3.18146  2.89801  2.37887  2.77519  2.98518  4.58477  3.61503
          0.02134  4.25365  4.97599  0.61958  0.77255  0.51060  0.91663
     13   3.58032  4.90915  4.99510  4.53368  2.91722  4.69656  4.91999  2.39229  4.34885  0.60972  3.03576  4.75807  4.92214  4.47604  4.44733  4.13725  3.82227  2.56020  5.13794  3.86848     14 L - - -
          2.68618  4.42225  2.77519  2.73123  3.46354  2.40513  3.72494  3.29354  2.67741  2.69355  4.24690  2.90347  2.73739  3.18146  2.89801  2.37887  2.77519  2.98518  4.58477  3.61503
          0.02134  4.25365  4.97599  0.61958  0.77255  0.51060  0.91663
     14   0.57943  4.43101  3.89835  3.72843  4.48021  3.24177  4.69802  3.66695  3.75604  3.52908  4.53148  3.76607  4.01850  4.06351  3.96678  2.78471  3.08949  3.25151  5.86639  4.71725     15 A - - -
          2.68618  4.42225  2.77519  2.73123  3.46354  2.40513  3.72494  3.29354  2.67741  2.69355  4.24690  2.90347  2.73739  3.18146  2.89801  2.37887  2.77519  2.98518  4.58477  3.61503
          0.02134  4.25365  4.97599  0.61958  0.77255  0.51060  0.91663
     15   2.71965  4.39562  3.80689  3.42449  3.53386  3.35799  4.22439  2.80882  3.27742  1.04532  3.59154  3.67065  4.13470  3.64828  3.51229  2.69430  3.05685  2.63309  5.11624  3.84401     16 l - - -
          2.68618  4.42225  2.77519  2.73123  3.46354  2.40513  3.72494  3.29354  2.67741  2.69355  4.24690  2.90347  2.73739  3.18146  2.89801  2.37887  2.77519  2.98518  4.58477  3.61503
          0.02134  4.25365  4.97599  0.61958  0.77255  0.51060  0.91663
     16   0.68224  4.32157  3.81742  3.62487  4.39444  3.14530  4.59983  3.56084  3.63714  3.44552  4.41670  3.64810  3.92873  3.94297  3.86312  2.62386  2.95144  3.10482  5.83808  4.62464     17 A - - -
          2.68618  4.42225  2.77519  2.73123  3.46354  2.40513  3.72494  3.29354  2.67741  2.69355  4.24690  2.90347  2.73739  3.18146  2.89801  2.37887  2.77519  2.98518  4.58477  3.61503
          0.02134  4.25365  4.97599  0.61958  0.77255  0.51060  0.91663
     17   3.26492  4.56859  5.02946  4.56743  3.67718  4.61322  5.26645  0.83128  4.43226  2.13472  3.47710  4.75631  4.93590  4.70031  4.60746  4.03199  3.51324  1.60543  5.70980  4.50426     18 i - - -
          2.68618  4.42225  2.77519  2.73123  3.46354  2.40513  3.72494  3.29354  2.67741  2.69355  4.24690  2.90347  2.73739  3.18146  2.89801  2.37887  2.77519  2.98518  4.58477  3.61503
          0.02134  4.25365  4.97599  0.61958  0.77255  0.51060  0.91663
     18   2.59832  4.43679  3.13899  2.54837  3.96972  2.97592  3.74591  3.36880  2.52473  2.88755  3.84236  2.92188  3.86890  2.92856  3.01895  1.73427  2.59973  2.89170  5.28415  3.98160     19 s - - -
          2.68618  4.42225  2.77519  2.73123  3.46354  2.40513  3.72494  3.29354  2.67741  2.69355  4.24690  2.90347  2.73739  3.18146  2.89801  2.37887  2.77519  2.98518  4.58477  3.61503
          0.02134  4.25365  4.97599  0.61958  0.77255  0.51060  0.91663
     19   2.03502  1.37051  4.30771  3.87633  3.84929  3.33888  4.52508  2.72811  3.74462  2.80895  3.79674  3.82360  4.02427  3.98688  3.92117  2.77009  2.77159  2.12668  5.39390  4.21642     20 c - - -
          2.68618  4.42225  2.77519  2.73123  3.46354  2.40513  3.72494  3.29354  2.67741  2.69355  4.24690  2.90347  2.73739  3.18146  2.89801  2.37887  2.77519  2.98518  4.58477  3.61503
          0.02134  4.25365  4.97599  0.61958  0.77255  0.51060  0.91663
     20   0.67408  4.33158  3.82264  3.63280  4.42763  3.15400  4.61554  3.56192  3.64944  3.44792  4.42481  3.65886  3.93702  3.95466  3.87494  2.65725  2.89555  3.13688  5.86241  4.67158     21 A - - -
          2.68618  4.42225  2.77519  2.73123  3.46354  2.40513  3.72494  3.29354  2.67741  2.69355  4.24690  2.90347  2.73739  3.18146  2.89801  2.37887  2.77519  2.98518  4.58477  3.61503
          0.02134  4.25365  4.97599  0.61958  0.77255  0.51060  0.91663
     21   3.45232  5.58566  0.49615  2.65978  5.02631  3.54820  4.33436  4.71285  3.50014  4.25747  5.26063  3.22946  4.22845  3.58541  4.05586  3.38257  3.80435  4.31608  6.11345  4.85754     22 D - - -
          2.68618  4.42225  2.77519  2.73123  3.46354  2.40513  3.72494  3.29354  2.67741  2.69355  4.24690  2.90347  2.73739  3.18146  2.89801  2.37887  2.77519  2.98518  4.58477  3.61503
          0.02134  4.25365  4.97599  0.61958  0.77255  0.51060  0.91663
     22   1.83488  4.27759  4.11386  3.56321  3.48560  3.84689  4.27813  1.73292  3.45773  2.38970  3.42165  3.82700  4.25431  3.73417  3.49561  3.16097  3.00532  1.74817  5.07248  3.86808     23 i - - -
          2.68618  4.42225  2.77519  2.73123  3.46354  2.40513  3.72494  3.29354  2.67741  2.69355  4.24690  2.90347  2.73739  3.18146  2.89801  2.37887  2.77519  2.98518  4.58477  3.61503
          0.02134  4.25365  4.97599  0.61958  0.77255  0.47782  0.96794
     23   3.33852  4.83290  4.51089  4.15383  3.45550  4.15287  4.79684  2.67497  3.89615  2.00459  0.77642  4.37630  4.63126  4.25951  4.05053  3.72046  3.66006  2.72448  5.33771  4.12800     24 m - - -
          2.68618  4.42225  2.77519  2.73123  3.46354  2.40513  3.72494  3.29354  2.67741  2.69355  4.24690  2.90347  2.73739  3.18146  2.89801  2.37887  2.77519  2.98518  4.58477  3.61503
          0.02097  4.27107  4.99341  0.61958  0.77255  0.49040  0.94774
     24   0.76139  4.31469  3.85534  3.55829  4.28919  3.18672  4.54263  3.32988  3.55609  3.26338  4.25441  3.64260  3.94438  3.87084  3.80064  2.65935  2.92006  2.79403  5.76839  4.55501     25 a - - -
          2.68618  4.42225  2.77519  2.73123  3.46354  2.40513  3.72494  3.29354  2.67741  2.69355  4.24690  2.90347  2.73739  3.18146  2.89801  2.37887  2.77519  2.98518  4.58477  3.61503
          0.02097  4.27107  4.99341  0.61958  0.77255  0.49040  0.94774
     25   3.28054  5.29233  3.46980  3.03474  4.75525  3.75982  3.94495  4.20285  0.69396  3.69528  4.62280  3.39412  4.23622  3.11365  2.48671  3.29724  3.50940  3.88042  5.67519  4.50365     26 k - - -
          2.68618  4.42225  2.77519  2.73123  3.46354  2.40513  3.72494  3.29354  2.67741  2.69355  4.24690  2.90347  2.73739  3.18146  2.89801  2.37887  2.77519  2.98518  4.58477  3.61503
          0.02097  4.27107  4.99341  0.61958  0.77255  0.49040  0.94774
     26   1.23401  4.28199  3.73536  3.39693  4.45853  3.08315  4.41268  3.83250  3.40814  3.55031  4.37350  3.49872  3.83788  3.68864  3.71251  1.42633  2.52180  3.28402  5.80805  4.61092     27 a - - -
          2.68618  4.42225  2.77519  2.73123  3.46354  2.40513  3.72494  3.29354  2.67741  2.69355  4.24690  2.90347  2.73739  3.18146  2.89801  2.37887  2.77519  2.98518  4.58477  3.61503
          0.02097  4.27107  4.99341  0.61958  0.77255  0.49040  0.94774
     27   0.56421  4.44456  3.92110  3.75393  4.50262  3.25456  4.72063  3.69250  3.78216  3.55361  4.55507  3.78554  4.03301  4.08800  3.99037  2.79866  3.10472  3.27349  5.88660  4.74033     28 A - - -
          2.68618  4.42225  2.77519  2.73123  3.46354  2.40513  3.72494  3.29354  2.67741  2.69355  4.24690  2.90347  2.73739  3.18146  2.89801  2.37887  2.77519  2.98518  4.58477  3.61503
          0.02097  4.27107  4.99341  0.61958  0.77255  0.49040  0.94774
     28   1.92364  4.46850  3.05306  2.98472  4.46121  3.16331  4.20561  3.87156  3.15484  3.54682  4.37182  3.29819  3.86486  3.43347  3.54078  1.05273  2.91480  3.36499  5.77806  4.51022     29 s - - -
          2.68618  4.42225  2.77519  2.73123  3.46354  2.40513  3.72494  3.29354  2.67741  2.69355  4.24690  2.90347  2.73739  3.18146  2.89801  2.37887  2.77519  2.98518  4.58477  3.61503
          0.02097  4.27107  4.99341  0.61958  0.77255  0.48825  0.95114
     29   3.29196  4.55656  5.15623  4.67937  3.75296  4.73144  5.38198  0.92030  4.57559  2.20732  3.53087  4.86472  5.01429  4.82641  4.74914  4.14535  3.55903  1.33203  5.79527  4.59321     30 i - - -
          2.68618  4.42225  2.77519  2.73123  3.46354  2.40513  3.72494  3.29354  2.67741  2.69355  4.24690  2.90347  2.73739  3.18146  2.89801  2.37887  2.77519  2.98518  4.58477  3.61503
          0.02095  4.27204  4.99439  0.61958  0.77255  0.48908  0.94983
     30   2.71175  4.82408  3.04641  2.52805  4.13277  3.48047  3.76089  3.52991  2.35918  3.14592  3.94437  2.91417  3.92487  2.92251  2.80969  2.66599  1.50090  3.21451  5.39121  4.09208     31 t - - -
          2.68618  4.42225  2.77519  2.73123  3.46354  2.40513  3.72494  3.29354  2.67741  2.69355  4.24690  2.90347  2.73739  3.18146  2.89801  2.37887  2.77519  2.98518  4.58477  3.61503
          0.02095  4.27204  4.99439  0.61958  0.77255  0.48908  0.94983
     31   3.56910  4.87364  5.13409  4.61085  3.18856  4.81644  5.12270  2.09402  4.39373  0.64932  2.98113  4.86529  4.98085  4.52883  4.49274  4.21219  3.80011  2.39335  5.33954  4.23324     32 L - - -
          2.68618  4.42225  2.77519  2.73123  3.46354  2.40513  3.72494  3.29354  2.67741  2.69355  4.24690  2.90347  2.73739  3.18146  2.89801  2.37887  2.77519  2.98518  4.58477  3.61503
          0.02095  4.27204  4.99439  0.61958  0.77255  0.48908  0.94983
     32   2.88685  4.41113  4.77835  4.22875  3.52260  4.36705  4.80463  1.77638  4.11181  1.50803  3.36931  4.42033  4.67420  4.32573  4.27408  3.70768  3.11306  1.27463  5.33888  4.16763     33 v - - -
          2.68618  4.42225  2.77519  2.73123  3.46354  2.40513  3.72494  3.29354  2.67741  2.69355  4.24690  2.90347  2.73739  3.18146  2.89801  2.37887  2.77519  2.98518  4.58477  3.61503
          0.02095  4.27204  4.99439  0.61958  0.77255  0.48908  0.94983
     33   1.41178  4.45648  3.07523  3.03822  4.50732  1.41780  4.27257  3.91535  3.25861  3.59616  4.42372  3.33211  3.87489  3.51434  3.63641  2.61893  2.93291  3.39251  5.82583  4.57669     34 a - - -
          2.68618  4.42225  2.77519  2.73123  3.46354  2.40513  3.72494  3.29354  2.67741  2.69355  4.24690  2.90347  2.73739  3.18146  2.89801  2.37887  2.77519  2.98518  4.58477  3.61503
          0.02095  4.27204  4.99439  0.61958  0.77255  0.48908  0.94983
     34   3.16896  4.65498  5.04832  4.48060  3.20736  4.64594  4.98920  1.73626  4.35349  0.90638  2.85388  4.69921  4.84079  4.44557  4.45286  3.99304  3.57284  2.14668  5.30237  4.23905     35 l - - -
          2.68618  4.42225  2.77519  2.73123  3.46354  2.40513  3.72494  3.29354  2.67741  2.69355  4.24690  2.90347  2.73739  3.18146  2.89801  2.37887  2.77519  2.98518  4.58477  3.61503
          0.02095  4.27204  4.99439  0.61958  0.77255  0.48831  0.95104
     35   3.07677  5.55824  2.27384  0.88317  4.90339  3.15518  3.92712  4.40705  2.88371  3.92620  4.78283  2.87222  3.99949  3.09736  3.45202  2.98083  3.37135  3.98763  6.07209  4.60568     36 e - - -
          2.68618  4.42225  2.77519  2.73123  3.46354  2.40513  3.72494  3.29354  2.67741  2.69355  4.24690  2.90347  2.73739  3.18146  2.89801  2.37887  2.77519  2.98518  4.58477  3.61503
          0.02094  4.27239  4.99473  0.61958  0.77255  0.48861  0.95057
     36   2.95184  5.14891  3.27461  2.71534  4.57745  3.62997  3.72326  3.95408  1.10342  3.44986  4.28530  3.17315  3.74845  2.82536  2.33558  2.95464  2.76990  3.60707  5.56010  4.31697     37 k - - -
          2.68618  4.42225  2.77519  2.73123  3.46354  2.40513  3.72494  3.29354  2.67741  2.69355  4.24690  2.90347  2.73739  3.18146  2.89801  2.37887  2.77519  2.98518  4.58477  3.61503
          0.02094  4.27239  4.99473  0.61958  0.77255  0.48861  0.95057
     37   2.25083  3.46529  3.41137  3.24455  4.01865  3.25442  4.20962  3.26223  3.20932  3.07422  3.95673  3.46827  3.90543  3.51002  3.53295  2.64981  1.13466  2.91452  5.43501  4.21548     38 t - - -
          2.68618  4.42225  2.77519  2.73123  3.46354  2.40513  3.72494  3.29354  2.67741  2.69355  4.24690  2.90347  2.73739  3.18146  2.89801  2.37887  2.77519  2.98518  4.58477  3.61503
          0.02094  4.27239  4.99473  0.61958  0.77255  0.48861  0.95057
     38   2.84110  5.17094  2.86303  2.46563  4.49289  3.49524  3.44339  3.93160  2.12791  3.44950  4.25805  1.50408  3.93773  2.74115  2.69465  2.81787  2.88046  3.56358  5.59875  4.25764     39 n - - -
          2.68618  4.42225  2.77519  2.73123  3.46354  2.40513  3.72494  3.29354  2.67741  2.69355  4.24690  2.90347  2.73739  3.18146  2.89801  2.37887  2.77519  2.98518  4.58477  3.61503
          0.02094  4.27239  4.99473  0.61958  0.77255  0.48861  0.95057
     39   2.32944  4.48736  3.35538  3.17331  4.57180  0.86833  4.35426  4.01131  3.25467  3.68305  4.53774  3.42402  3.92583  3.61567  3.24044  2.68671  3.00814  3.47552  5.86642  4.64292     40 g - - -
          2.68618  4.42225  2.77519  2.73123  3.46354  2.40513  3.72494  3.29354  2.67741  2.69355  4.24690  2.90347  2.73739  3.18146  2.89801  2.37887  2.77519  2.98518  4.58477  3.61503
          0.04353  4.27239  3.55275  0.61958  0.77255  0.48861  0.95057
     40   2.53831  4.57784  3.08456  2.83293  4.45954  2.53222  4.09525  3.92529  2.97821  3.54548  4.37019  3.21037  3.87600  2.97047  3.36539  1.07801  2.95685  3.43387  5.74269  4.44966     41 s - - -
          2.68618  4.42225  2.77519  2.73123  3.46354  2.40513  3.72494  3.29354  2.67741  2.69355  4.24690  2.90347  2.73739  3.18146  2.89801  2.37887  2.77519  2.98518  4.58477  3.61503
          0.02141  4.25027  4.97262  0.61958  0.77255  0.51788  0.90580
     41   2.29012  4.44634  3.53070  3.43352  4.70471  0.70486  4.59964  4.14085  3.64857  3.86346  4.73923  3.57910  3.94779  3.91763  3.91217  2.70606  3.05035  3.54655  5.98955  4.83487     42 g - - -
          2.68618  4.42225  2.77519  2.73123  3.46354  2.40513  3.72494  3.29354  2.67741  2.69355  4.24690  2.90347  2.73739  3.18146  2.89801  2.37887  2.77519  2.98518  4.58477  3.61503
          0.02141  4.25027  4.97262  0.61958  0.77255  0.51788  0.90580
     42   3.44056  4.95632  4.26955  3.98989  3.30646  3.06825  4.34714  3.85780  3.76321  3.38601  4.47820  4.17158  4.48670  4.17405  3.91941  3.64546  3.78791  3.63478  0.56377  3.30553     43 W - - -
          2.68618  4.42225  2.77519  2.73123  3.46354  2.40513  3.72494  3.29354  2.67741  2.69355  4.24690  2.90347  2.73739  3.18146  2.89801  2.37887  2.77519  2.98518  4.58477  3.61503
          0.02141  4.25027  4.97262  0.61958  0.77255  0.51557  0.90921
     43   2.66324  4.42230  3.51965  2.96950  3.58433  3.59767  3.88911  2.91823  2.78937  2.59393  1.95959  3.36271  4.00831  3.03450  2.92284  2.87890  2.09006  2.70232  5.02732  3.79750     44 m - - -
          2.68618  4.42225  2.77519  2.73123  3.46354  2.40513  3.72494  3.29354  2.67741  2.69355  4.24690  2.90347  2.73739  3.18146  2.89801  2.37887  2.77519  2.98518  4.58477  3.61503
          0.02196  4.22525  4.94760  0.61958  0.77255  0.51650  0.90783
     44   2.94578  4.37588  4.47342  3.92968  3.51647  4.14798  4.60175  2.03436  3.80470  1.78787  3.30959  4.16622  4.50916  4.06980  4.01720  3.48279  2.61023  1.19264  5.26658  4.07628     45 v - - -
          2.68618  4.42225  2.77519  2.73123  3.46354  2.40513  3.72494  3.29354  2.67741  2.69355  4.24690  2.90347  2.73739  3.18146  2.89801  2.37887  2.77519  2.98518  4.58477  3.61503
          0.02196  4.22525  4.94760  0.61958  0.77255  0.46922  0.98214
     45   3.30063  4.57000  5.10573  4.59470  3.45805  4.71996  5.22730  0.89601  4.48643  1.96265  3.37955  4.80055  4.96389  4.69080  4.64614  4.10697  3.55249  1.59931  5.60738  4.42045     46 i - - -
          2.68618  4.42225  2.77519  2.73123  3.46354  2.40513  3.72494  3.29354  2.67741  2.69355  4.24690  2.90347  2.73739  3.18146  2.89801  2.37887  2.77519  2.98518  4.58477  3.61503
          0.02146  4.24792  4.97027  0.61958  0.77255  0.48719  0.95283
     46   3.16324  5.30861  3.57170  2.89558  4.80232  3.77748  3.71286  4.14109  1.02232  3.56099  4.42087  3.29873  4.14360  2.84179  1.81451  2.99696  3.32818  3.80869  5.58618  4.42029     47 k - - -
          2.68618  4.42225  2.77519  2.73123  3.46354  2.40513  3.72494  3.29354  2.67741  2.69355  4.24690  2.90347  2.73739  3.18146  2.89801  2.37887  2.77519  2.98518  4.58477  3.61503
          0.02146  4.24792  4.97027  0.61958  0.77255  0.48719  0.95283
     47   3.31256  4.57230  5.15907  4.63264  3.52625  4.74158  5.22722  1.12482  4.52267  1.54628  3.30581  4.82938  4.96071  4.69002  4.65473  4.12174  3.55641  1.53769  5.57088  4.43688     48 i - - -
          2.68618  4.42225  2.77519  2.73123  3.46354  2.40513  3.72494  3.29354  2.67741  2.69355  4.24690  2.90347  2.73739  3.18146  2.89801  2.37887  2.77519  2.98518  4.58477  3.61503
          0.02146  4.24792  4.97027  0.61958  0.77255  0.48719  0.95283
     48   2.40535  4.43491  3.20016  2.83131  3.63190  3.54628  3.84155  2.66608  2.79853  2.58445  3.56999  3.26369  3.44893  3.11772  3.18449  2.79662  1.84560  2.47577  5.05411  3.80172     49 t - - -
          2.68618  4.42225  2.77519  2.73123  3.46354  2.40513  3.72494  3.29354  2.67741  2.69355  4.24690  2.90347  2.73739  3.18146  2.89801  2.37887  2.77519  2.98518  4.58477  3.61503
          0.02146  4.24792  4.97027  0.61958  0.77255  0.48719  0.95283
     49   2.50523  4.39985  3.66735  3.46218  4.38546  0.82513  4.50411  3.70001  3.51799  3.50370  4.44106  3.59317  3.94925  3.83034  3.78117  2.69826  3.00148  2.66983  5.77510  4.55405     50 g - - -
          2.68618  4.42225  2.77519  2.73123  3.46354  2.40513  3.72494  3.29354  2.67741  2.69355  4.24690  2.90347  2.73739  3.18146  2.89801  2.37887  2.77519  2.98518  4.58477  3.61503
          0.04467  4.24696  3.52732  0.61958  0.77255  0.48719  0.95283
     50   2.89285  5.11179  1.10098  2.45939  4.30180  3.42539  3.89842  3.68468  2.82224  3.32984  3.35648  3.00049  3.97918  3.08546  3.31281  2.89282  3.18134  3.39531  5.65098  4.24370     51 d - - -
          2.68618  4.42225  2.77519  2.73123  3.46354  2.40513  3.72494  3.29354  2.67741  2.69355  4.24690  2.90347  2.73739  3.18146  2.89801  2.37887  2.77519  2.98518  4.58477  3.61503
          0.02198  4.22427  4.94661  0.61958  0.77255  0.51650  0.90783
     51   2.93590  4.39368  4.38418  3.86994  3.16173  3.98928  4.29617  2.36850  3.66302  2.24461  3.40509  4.03772  4.39528  3.94820  3.83343  3.35619  3.20344  1.01720  3.55614  3.44976     52 v - - -
          2.68618  4.42225  2.77519  2.73123  3.46354  2.40513  3.72494  3.29354  2.67741  2.69355  4.24690  2.90347  2.73739  3.18146  2.89801  2.37887  2.77519  2.98518  4.58477  3.61503
          0.02198  4.22427  4.94661  0.61958  0.77255  0.51650  0.90783
     52   0.85164  4.28171  3.63229  3.36078  4.38844  3.08643  4.39904  3.69647  3.39219  3.46022  4.32702  3.48055  3.02123  3.69028  3.67860  2.53099  2.79226  3.20282  5.76434  4.56124     53 a - - -
          2.68618  4.42225  2.77519  2.73123  3.46354  2.40513  3.72494  3.29354  2.67741  2.69355  4.24690  2.90347  2.73739  3.18146  2.89801  2.37887  2.77519  2.98518  4.58477  3.61503
          0.02198  4.22427  4.94661  0.61958  0.77255  0.51650  0.90783
     53   1.95256  4.32429  3.50074  3.18888  4.45796  3.07936  4.29421  3.87690  3.24927  3.55105  4.36780  3.38554  3.03557  3.54304  3.58651  1.03697  2.83622  3.32255  5.78209  4.55650     54 s - - -
          2.68618  4.42225  2.77519  2.73123  3.46354  2.40513  3.72494  3.29354  2.67741  2.69355  4.24690  2.90347  2.73739  3.18146  2.89801  2.37887  2.77519  2.98518  4.58477  3.61503
          0.02198  4.22427  4.94661  0.61958  0.77255  0.51419  0.91126
     54   2.94402  3.40564  4.75983  4.26756  3.71346  4.13581  4.90043  1.88115  4.13575  2.38687  3.57506  4.37529  4.59419  4.39731  4.31306  3.53388  3.26824  0.86254  5.51380  4.29506     55 v - - -
          2.68618  4.42225  2.77519  2.73123  3.46354  2.40513  3.72494  3.29354  2.67741  2.69355  4.24690  2.90347  2.73739  3.18146  2.89801  2.37887  2.77519  2.98518  4.58477  3.61503
          0.02244  4.22536  4.88351  0.61958  0.77255  0.51512  0.90988
     55   2.81577  5.19380  2.76442  2.43045  4.53179  3.47571  3.67539  3.97389  2.21801  3.47021  4.26629  2.60130  3.90939  1.55143  2.49502  2.78276  3.04182  3.58964  5.60329  4.25512     56 q - - -
          2.68618  4.42225  2.77519  2.73123  3.46354  2.40513  3.72494  3.29354  2.67741  2.69355  4.24690  2.90347  2.73739  3.18146  2.89801  2.37887  2.77519  2.98518  4.58477  3.61503
          0.02197  4.22489  4.94724  0.61958  0.77255  0.51572  0.90900
     56   1.10137  4.42027  3.42800  3.03219  4.22377  3.21419  4.09996  3.60754  2.94258  3.28937  4.13792  3.32676  3.86602  3.33712  2.80689  2.27524  2.87893  3.18629  5.55158  4.30876     57 a - - -
          2.68618  4.42225  2.77519  2.73123  3.46354  2.40513  3.72494  3.29354  2.67741  2.69355  4.24690  2.90347  2.73739  3.18146  2.89801  2.37887  2.77519  2.98518  4.58477  3.61503
          0.02197  4.22489  4.94724  0.61958  0.77255  0.51572  0.90900
     57   0.92977  4.27882  3.60794  3.30704  4.40019  3.07302  4.35711  3.78845  3.34961  3.49609  4.32814  3.44606  3.02526  3.63553  3.65658  2.19528  2.83050  3.25790  5.75360  4.54703     58 a - - -
          2.68618  4.42225  2.77519  2.73123  3.46354  2.40513  3.72494  3.29354  2.67741  2.69355  4.24690  2.90347  2.73739  3.18146  2.89801  2.37887  2.77519  2.98518  4.58477  3.61503
          0.02197  4.22489  4.94724  0.61958  0.77255  0.51572  0.90900
     58   2.94574  4.34402  4.51190  3.96185  3.43093  4.15546  4.56609  1.19417  3.83399  1.93180  3.35544  4.17667  4.50105  4.07981  4.02340  3.02352  3.19565  1.79190  5.18495  3.98502     59 i - - -
          2.68618  4.42225  2.77519  2.73123  3.46354  2.40513  3.72494  3.29354  2.67741  2.69355  4.24690  2.90347  2.73739  3.18146  2.89801  2.37887  2.77519  2.98518  4.58477  3.61503
          0.02197  4.22489  4.94724  0.61958  0.77255  0.51572  0.90900
     59   2.34611  4.46145  3.31660  2.74436  3.66390  3.50761  3.79592  2.70093  2.72926  2.72461  3.23183  3.10609  3.43391  3.05375  3.12662  2.22158  2.21506  2.77505  5.06382  3.80400     60 t - - -
          2.68618  4.42225  2.77519  2.73123  3.46354  2.40513  3.72494  3.29354  2.67741  2.69355  4.24690  2.90347  2.73739  3.18146  2.89801  2.37887  2.77519  2.98518  4.58477  3.61503
          0.02197  4.22489  4.94724  0.61958  0.77255  0.51572  0.90900
     60   2.51548  4.50668  3.03248  2.82262  4.15731  3.26154  3.99434  3.48435  2.89398  3.21695  4.06302  3.20953  3.19764  3.21528  3.28995  2.49041  1.26684  3.15256  5.49434  4.21903     61 t - - -
          2.68618  4.42225  2.77519  2.73123  3.46354  2.40513  3.72494  3.29354  2.67741  2.69355  4.24690  2.90347  2.73739  3.18146  2.89801  2.37887  2.77519  2.98518  4.58477  3.61503
          0.02197  4.22489  4.94724  0.61958  0.77255  0.51572  0.90900
     61   2.48951  4.40430  3.43963  3.22035  4.32760  0.93766  4.35897  3.63613  3.33775  3.43551  4.34534  3.46504  3.91359  3.65450  3.63825  2.66891  2.96191  2.67406  5.71028  4.46700     62 g - - -
          2.68618  4.42225  2.77519  2.73123  3.46354  2.40513  3.72494  3.29354  2.67741  2.69355  4.24690  2.90347  2.73739  3.18146  2.89801  2.37887  2.77519  2.98518  4.58477  3.61503
          0.02197  4.22489  4.94724  0.61958  0.77255  0.51572  0.90900
     62   1.58942  4.02456  3.30864  2.69791  3.69909  3.49909  3.34495  3.06817  2.69915  2.75910  3.63148  3.20640  3.91922  2.96927  3.09942  2.74816  2.84744  2.60785  5.09143  3.83090     63 a - - -
          2.68618  4.42225  2.77519  2.73123  3.46354  2.40513  3.72494  3.29354  2.67741  2.69355  4.24690  2.90347  2.73739  3.18146  2.89801  2.37887  2.77519  2.98518  4.58477  3.61503
          0.02197  4.22489  4.94724  0.61958  0.77255  0.51572  0.90900
     63   2.19006  5.00707  2.86781  2.21471  4.29739  3.42063  2.85733  3.74178  2.41340  3.26525  4.07888  2.80801  3.83613  2.53574  2.88358  2.14992  2.90083  3.37191  5.48340  4.11368     64 s - - -
          2.68618  4.42225  2.77519  2.73123  3.46354  2.40513  3.72494  3.29354  2.67741  2.69355  4.24690  2.90347  2.73739  3.18146  2.89801  2.37887  2.77519  2.98518  4.58477  3.61503
          0.02197  4.22489  4.94724  0.61958  0.77255  0.51572  0.90900
     64   3.51480  4.81942  4.94305  4.48300  1.25309  4.59092  4.34308  2.54763  4.32352  1.25841  3.16468  4.53370  4.82852  4.36750  4.38551  3.97093  3.74271  2.67077  4.52505  2.98239     65 f - - -
          2.68618  4.42225  2.77519  2.73123  3.46354  2.40513  3.72494  3.29354  2.67741  2.69355  4.24690  2.90347  2.73739  3.18146  2.89801  2.37887  2.77519  2.98518  4.58477  3.61503
          0.02197  4.22489  4.94724  0.61958  0.77255  0.46843  0.98346
     65   0.85694  4.29241  3.63433  3.34969  4.42599  2.80929  4.39706  3.80148  3.39883  3.51993  4.35697  3.47704  3.03162  3.68208  3.69782  2.54771  2.85350  3.23473  5.78138  4.58182     66 a - - -
          2.68618  4.42225  2.77519  2.73123  3.46354  2.40513  3.72494  3.29354  2.67741  2.69355  4.24690  2.90347  2.73739  3.18146  2.89801  2.37887  2.77519  2.98518  4.58477  3.61503
          0.02147  4.24757  4.96992  0.61958  0.77255  0.48638  0.95412
     66   2.67714  5.14769  2.52437  1.71025  4.47047  3.15177  3.62946  3.94497  2.30658  3.44239  4.19927  2.87688  3.82371  2.51518  2.73343  2.48759  2.91200  3.28684  5.59034  4.18523     67 e - - -
          2.68618  4.42225  2.77519  2.73123  3.46354  2.40513  3.72494  3.29354  2.67741  2.69355  4.24690  2.90347  2.73739  3.18146  2.89801  2.37887  2.77519  2.98518  4.58477  3.61503
          0.02147  4.24757  4.96992  0.61958  0.77255  0.48638  0.95412
     67   2.67424  5.01095  2.85662  2.42487  4.30820  3.45531  3.62050  3.74602  2.26627  3.02271  4.07244  2.95271  3.84907  1.85258  2.46405  2.51415  2.83008  3.27972  5.46676  4.11165     68 q - - -
          2.68618  4.42225  2.77519  2.73123  3.46354  2.40513  3.72494  3.29354  2.67741  2.69355  4.24690  2.90347  2.73739  3.18146  2.89801  2.37887  2.77519  2.98518  4.58477  3.61503
          0.02147  4.24757  4.96992  0.61958  0.77255  0.48638  0.95412
     68   2.77848  5.11131  3.07982  2.30444  4.44813  3.51717  2.72298  3.87373  2.21977  3.36743  4.17007  3.01612  3.91056  2.49332  1.73898  2.69357  2.90603  3.50272  5.35405  4.19174     69 r - - -
          2.68618  4.42225  2.77519  2.73123  3.46354  2.40513  3.72494  3.29354  2.67741  2.69355  4.24690  2.90347  2.73739  3.18146  2.89801  2.37887  2.77519  2.98518  4.58477  3.61503
          0.02147  4.24757  4.96992  0.61958  0.77255  0.48638  0.95412
     69   2.67923  5.13124  2.57014  2.32768  4.44817  3.19054  2.91558  3.91796  2.39389  3.42353  4.18552  2.04377  3.82761  2.47894  2.77180  2.62833  2.71579  3.50812  5.57792  4.15590     70 n - - -
          2.68618  4.42225  2.77519  2.73123  3.46354  2.40513  3.72494  3.29354  2.67741  2.69355  4.24690  2.90347  2.73739  3.18146  2.89801  2.37887  2.77519  2.98518  4.58477  3.61503
          0.02198  4.22427  4.94662  0.61958  0.77255  0.48638  0.95412
     70   1.93828  3.71217  3.85154  3.52923  4.44169  1.01947  4.47321  3.83636  3.50610  3.55426  4.37439  3.50529  3.80226  3.77878  3.72685  2.37680  2.79675  3.26102  5.80244  4.62622     71 g - - -
          2.68618  4.42225  2.77519  2.73123  3.46354  2.40513  3.72494  3.29354  2.67741  2.69355  4.24690  2.90347  2.73739  3.18146  2.89801  2.37887  2.77519  2.98518  4.58477  3.61503
          0.02198  4.22427  4.94662  0.61958  0.77255  0.48638  0.95412
     71   3.26936  4.62053  4.75783  4.22827  2.46037  4.36809  4.23221  2.58381  4.05730  0.89390  3.13340  4.31368  4.63167  4.15363  4.14410  3.69864  3.48973  2.66298  3.17537  3.00615     72 l - - -
          2.68618  4.42225  2.77519  2.73123  3.46354  2.40513  3.72494  3.29354  2.67741  2.69355  4.24690  2.90347  2.73739  3.18146  2.89801  2.37887  2.77519  2.98518  4.58477  3.61503
          0.02203  4.22197  4.94432  0.61958  0.77255  0.48638  0.95412
     72   2.90061  4.31283  4.45959  3.89702  3.22786  4.06157  4.36290  2.08561  3.73185  2.11934  3.25944  4.07784  4.40842  3.96631  3.89329  3.38246  3.14374  1.11870  3.69102  3.63965     73 v - - -
          2.68618  4.42225  2.77519  2.73123  3.46354  2.40513  3.72494  3.29354  2.67741  2.69355  4.24690  2.90347  2.73739  3.18146  2.89801  2.37887  2.77519  2.98518  4.58477  3.61503
          0.02203  4.22197  4.94432  0.61958  0.77255  0.48638  0.95412
     73   1.05117  4.28433  3.60409  3.25644  4.36285  3.08277  4.30358  3.75756  3.27983  3.45261  4.27961  3.42089  3.04237  3.56977  3.60379  1.96049  2.80540  3.19733  5.71122  4.49812     74 a - - -
          2.68618  4.42225  2.77519  2.73123  3.46354  2.40513  3.72494  3.29354  2.67741  2.69355  4.24690  2.90347  2.73739  3.18146  2.89801  2.37887  2.77519  2.98518  4.58477  3.61503
          0.02203  4.22197  4.94432  0.61958  0.77255  0.48638  0.95412
     74   2.64851  4.95768  2.89482  2.41870  4.23677  3.44332  2.24577  3.67143  2.28975  3.22912  3.74476  2.92961  3.83585  2.44308  2.68840  2.54024  2.69446  3.31356  5.42583  3.98743     75 h - - -
          2.68618  4.42225  2.77519  2.73123  3.46354  2.40513  3.72494  3.29354  2.67741  2.69355  4.24690  2.90347  2.73739  3.18146  2.89801  2.37887  2.77519  2.98518  4.58477  3.61503
          0.02203  4.22197  4.94432  0.61958  0.77255  0.48638  0.95412
     75   2.44694  4.94589  3.13466  2.57336  4.31568  3.50155  3.69206  3.70930  1.40436  3.27292  4.09131  3.06746  3.91662  2.83232  2.53112  2.67472  2.81003  3.22997  5.45467  4.15928     76 k - - -
          2.68618  4.42225  2.77519  2.73123  3.46354  2.40513  3.72494  3.29354  2.67741  2.69355  4.24690  2.90347  2.73739  3.18146  2.89801  2.37887  2.77519  2.98518  4.58477  3.61503
          0.02206  4.22095  4.94330  0.61958  0.77255  0.48638  0.95412
     76   2.71463  4.28782  4.09489  3.58301  3.60678  3.73558  4.34265  2.25082  3.47020  2.43091  3.53803  3.81583  4.22092  3.76933  3.72146  2.75151  2.62149  1.16014  5.19594  3.98151     77 v - - -
          2.68618  4.42225  2.77519  2.73123  3.46354  2.40513  3.72494  3.29354  2.67741  2.69355  4.24690  2.90347  2.73739  3.18146  2.89801  2.37887  2.77519  2.98518  4.58477  3.61503
          0.02206  4.22095  4.94330  0.61958  0.77255  0.48638  0.95412
     77   2.94707  4.36773  4.45075  3.91382  3.40066  4.11511  4.51954  1.26668  3.75999  1.69601  3.31606  4.13399  4.47221  4.02473  3.94833  2.99443  3.20040  1.98717  5.14202  3.93577     78 i - - -
          2.68618  4.42225  2.77519  2.73123  3.46354  2.40513  3.72494  3.29354  2.67741  2.69355  4.24690  2.90347  2.73739  3.18146  2.89801  2.37887  2.77519  2.98518  4.58477  3.61503
          0.02206  4.22095  4.94330  0.61958  0.77255  0.48638  0.95412
     78   1.08076  4.33667  3.40336  3.12002  4.32684  3.11708  4.21995  3.72702  3.17734  3.41063  4.23860  3.35676  2.96796  3.47009  3.52857  2.08870  2.83373  3.21644  5.66799  4.43545     79 a - - -
          2.68618  4.42225  2.77519  2.73123  3.46354  2.40513  3.72494  3.29354  2.67741  2.69355  4.24690  2.90347  2.73739  3.18146  2.89801  2.37887  2.77519  2.98518  4.58477  3.61503
          0.02206  4.22095  4.94330  0.61958  0.77255  0.48638  0.95412
     79   3.05590  5.02674  3.56569  3.07171  4.62998  2.89537  3.96492  4.08880  2.36322  3.60243  4.49343  3.44337  4.14063  3.14440  0.84685  3.12395  3.34023  3.72520  5.61571  4.46232     80 r - - -
          2.68618  4.42225  2.77519  2.73123  3.46354  2.40513  3.72494  3.29354  2.67741  2.69355  4.24690  2.90347  2.73739  3.18146  2.89801  2.37887  2.77519  2.98518  4.58477  3.61503
          0.02206  4.22095  4.94330  0.61958  0.77255  0.48638  0.95412
     80   2.46494  4.50430  3.41597  3.26445  4.43449  3.21955  4.41441  3.84860  3.35265  3.55625  4.51295  3.49803  0.83664  3.71394  3.63063  2.72975  3.06970  3.39607  5.78715  4.54985     81 p - - -
          2.68618  4.42225  2.77519  2.73123  3.46354  2.40513  3.72494  3.29354  2.67741  2.69355  4.24690  2.90347  2.73739  3.18146  2.89801  2.37887  2.77519  2.98518  4.58477  3.61503
          0.02206  4.22095  4.94330  0.61958  0.77255  0.48538  0.95571
     81   2.23791  5.12196  2.20524  2.16649  4.52846  1.73411  3.79885  3.98452  2.69510  3.54197  4.35451  2.88953  3.88529  2.95217  3.21278  2.76136  3.01688  3.58334  5.74102  4.33607     82 g - - -
          2.68618  4.42225  2.77519  2.73123  3.46354  2.40513  3.72494  3.29354  2.67741  2.69355  4.24690  2.90347  2.73739  3.18146  2.89801  2.37887  2.77519  2.98518  4.58477  3.61503
          0.02694  4.22142  4.43088  0.61958  0.77255  0.48576  0.95510
     82   2.63417  5.30290  2.11155  1.56706  4.61826  3.33756  3.69415  4.10704  2.31738  3.59433  4.36843  2.83472  3.85798  2.55217  3.03137  2.72403  2.90772  3.68046  5.74044  4.30546     83 e - - -
          2.68618  4.42225  2.77519  2.73123  3.46354  2.40513  3.72494  3.29354  2.67741  2.69355  4.24690  2.90347  2.73739  3.18146  2.89801  2.37887  2.77519  2.98518  4.58477  3.61503
          0.02215  4.21664  4.93898  0.61958  0.77255  0.49193  0.94532
     83   2.29331  4.68080  3.00660  2.62354  4.19078  1.61019  3.62969  3.60753  2.68709  3.22946  4.05947  3.08480  3.76202  2.81746  3.08283  2.57650  2.73614  3.23856  5.47716  4.17191     84 g - - -
          2.68618  4.42225  2.77519  2.73123  3.46354  2.40513  3.72494  3.29354  2.67741  2.69355  4.24690  2.90347  2.73739  3.18146  2.89801  2.37887  2.77519  2.98518  4.58477  3.61503
          0.02215  4.21664  4.93898  0.61958  0.77255  0.49193  0.94532
     84   2.92829  4.32634  4.50306  3.94574  3.38959  4.13332  4.52426  1.33327  3.81677  1.72429  3.30602  4.15436  4.47289  4.04954  3.99609  3.00371  3.17391  1.82038  5.12888  3.93958     85 i - - -
          2.68618  4.42225  2.77519  2.73123  3.46354  2.40513  3.72494  3.29354  2.67741  2.69355  4.24690  2.90347  2.73739  3.18146  2.89801  2.37887  2.77519  2.98518  4.58477  3.61503
          0.02215  4.21664  4.93898  0.61958  0.77255  0.49193  0.94532
     85   2.71158  3.48459  4.42702  3.84944  3.21010  4.00592  4.36164  2.34195  3.70191  1.21969  2.34514  4.04137  4.34862  3.86772  3.85409  3.32015  3.10938  2.27256  4.93516  3.78270     86 l - - -
          2.68618  4.42225  2.77519  2.73123  3.46354  2.40513  3.72494  3.29354  2.67741  2.69355  4.24690  2.90347  2.73739  3.18146  2.89801  2.37887  2.77519  2.98518  4.58477  3.61503
          0.03873  4.21664  3.76191  0.61958  0.77255  0.49193  0.94532
     86   2.20184  4.66936  2.88483  2.51406  3.93278  3.46081  3.68170  3.26916  2.46426  2.44390  3.79951  3.02581  3.05242  2.79224  2.91097  2.40917  2.80702  3.03571  5.24142  3.92946     87 a - - -
          2.68618  4.42225  2.77519  2.73123  3.46354  2.40513  3.72494  3.29354  2.67741  2.69355  4.24690  2.90347  2.73739  3.18146  2.89801  2.37887  2.77519  2.98518  4.58477  3.61503
          0.02252  4.20043  4.92277  0.61958  0.77255  0.51230  0.91408
     87   2.08479  4.54603  3.21508  2.65277  3.48730  3.50900  2.98067  3.10339  2.62307  2.76999  3.51297  3.12748  3.84228  2.88748  2.59426  2.67101  2.72163  2.83517  4.58495  3.39080     88 a - - -
          2.68618  4.42225  2.77519  2.73123  3.46354  2.40513  3.72494  3.29354  2.67741  2.69355  4.24690  2.90347  2.73739  3.18146  2.89801  2.37887  2.77519  2.98518  4.58477  3.61503
          0.04646  4.20043  3.49294  0.61958  0.77255  0.47919  0.96570
     88   2.55057  4.99787  2.75904  1.90355  4.22119  3.40292  3.59324  3.68716  2.34889  3.27133  4.01921  2.80503  3.17990  2.68479  2.70763  2.60773  2.61857  3.07468  5.46252  4.08450     89 e - - -
          2.68618  4.42225  2.77519  2.73123  3.46354  2.40513  3.72494  3.29354  2.67741  2.69355  4.24690  2.90347  2.73739  3.18146  2.89801  2.37887  2.77519  2.98518  4.58477  3.61503
          0.02268  4.19361  4.91596  0.61958  0.77255  0.52065  0.90173
     89   2.40621  4.27191  3.30834  2.72619  3.64422  3.50999  3.77967  2.89065  2.71009  2.66130  3.57767  3.19422  3.63629  3.02259  2.81474  2.53318  2.05276  2.49839  5.04435  3.78482     90 t - - -
          2.68618  4.42225  2.77519  2.73123  3.46354  2.40513  3.72494  3.29354  2.67741  2.69355  4.24690  2.90347  2.73739  3.18146  2.89801  2.37887  2.77519  2.98518  4.58477  3.61503
          0.02268  4.19361  4.91596  0.61958  0.77255  0.52065  0.90173
     90   2.55544  5.05018  2.67890  1.85971  4.34431  3.36788  3.64766  3.58503  2.41796  3.33678  4.12142  2.89044  2.41956  2.62945  2.91651  2.65866  2.89059  3.40455  5.52326  4.14035     91 e - - -
          2.68618  4.42225  2.77519  2.73123  3.46354  2.40513  3.72494  3.29354  2.67741  2.69355  4.24690  2.90347  2.73739  3.18146  2.89801  2.37887  2.77519  2.98518  4.58477  3.61503
          0.02268  4.19361  4.91596  0.61958  0.77255  0.50881  0.91932
     91   2.25665  4.87369  2.89903  2.26380  4.13539  3.41149  3.69364  3.59875  2.43787  3.16863  4.00459  2.96729  2.19688  2.77014  2.94019  2.44561  2.89811  3.25656  5.42108  4.07981     92 p - - -
          2.68618  4.42225  2.77519  2.73123  3.46354  2.40513  3.72494  3.29354  2.67741  2.69355  4.24690  2.90347  2.73739  3.18146  2.89801  2.37887  2.77519  2.98518  4.58477  3.61503
          0.03336  4.19942  4.02811  0.61958  0.77255  0.51355  0.91222
     92   2.40906  4.67663  3.09676  2.26903  3.90273  3.45957  3.69377  3.24182  2.53019  2.65468  3.69917  3.04328  2.63656  2.87594  2.97227  2.43557  2.71092  2.88713  5.22304  3.91772     93 e - - -
          2.68618  4.42225  2.77519  2.73123  3.46354  2.40513  3.72494  3.29354  2.67741  2.69355  4.24690  2.90347  2.73739  3.18146  2.89801  2.37887  2.77519  2.98518  4.58477  3.61503
          0.16725  4.18884  1.97435  0.61958  0.77255  0.50500  0.92509
     93   2.50546  3.81951  2.85247  2.42474  3.95949  3.38714  3.66173  3.36639  2.48802  2.99172  3.81777  2.90483  3.26014  2.79517  2.93915  2.04536  2.67018  2.96666  5.25574  3.93914     94 s - - -
          2.68618  4.42225  2.77519  2.73123  3.46354  2.40513  3.72494  3.29354  2.67741  2.69355  4.24690  2.90347  2.73739  3.18146  2.89801  2.37887  2.77519  2.98518  4.58477  3.61503
          0.02887  4.06004  4.49146  0.61958  0.77255  0.53285  0.88414
     94   2.52831  4.81705  2.96753  2.01320  4.07336  3.28842  3.63524  3.43590  2.42641  3.06960  3.84074  2.84513  3.12612  2.74212  2.89416  2.46731  2.77362  2.72521  5.32792  3.98894     95 e - - -
          2.68618  4.42225  2.77519  2.73123  3.46354  2.40513  3.72494  3.29354  2.67741  2.69355  4.24690  2.90347  2.73739  3.18146  2.89801  2.37887  2.77519  2.98518  4.58477  3.61503
          0.02414  4.13168  4.85403  0.61958  0.77255  0.43502  1.04201
     95   2.40211  4.81318  2.83881  2.34052  4.04099  3.44299  3.66002  3.44525  2.46418  2.79297  3.89381  2.87606  2.56039  2.80059  2.92699  2.47573  2.74639  2.93457  5.32556  3.99143     96 e - - -
          2.68618  4.42225  2.77519  2.73123  3.46354  2.40513  3.72494  3.29354  2.67741  2.69355  4.24690  2.90347  2.73739  3.18146  2.89801  2.37887  2.77519  2.98518  4.58477  3.61503
          0.02624  4.21588  4.49739  0.61958  0.77255  0.49290  0.94379
     96   2.32159  4.96396  2.76445  1.99680  4.24758  3.35095  3.62009  3.58019  2.20682  3.24376  3.95709  2.88218  3.81444  2.74329  2.86547  2.56772  2.55123  3.02731  5.43924  4.07044     97 e - - -
          2.68618  4.42225  2.77519  2.73123  3.46354  2.40513  3.72494  3.29354  2.67741  2.69355  4.24690  2.90347  2.73739  3.18146  2.89801  2.37887  2.77519  2.98518  4.58477  3.61503
          0.02431  4.21190  4.68886  0.61958  0.77255  0.49796  0.93590
     97   2.45263  4.73018  3.07703  2.47447  4.02162  3.43429  3.70593  3.37566  2.50742  2.95571  3.87568  3.03667  2.23985  2.87425  2.71356  2.40999  2.57084  3.10709  5.30786  3.99535     98 p - - -
          2.68618  4.42225  2.77519  2.73123  3.46354  2.40513  3.72494  3.29354  2.67741  2.69355  4.24690  2.90347  2.73739  3.18146  2.89801  2.37887  2.77519  2.98518  4.58477  3.61503
          0.02231  4.20989  4.93224  0.61958  0.77255  0.49222  0.94486
     98   2.17292  4.93851  2.90803  1.91744  4.21216  3.42753  3.63534  3.62389  2.29973  3.14412  4.00561  2.92008  3.64926  2.60130  2.87452  2.64147  2.81738  2.95129  5.42080  4.06220     99 e - - -
          2.68618  4.42225  2.77519  2.73123  3.46354  2.40513  3.72494  3.29354  2.67741  2.69355  4.24690  2.90347  2.73739  3.18146  2.89801  2.37887  2.77519  2.98518  4.58477  3.61503
          0.02386  4.21388  4.73476  0.61958  0.77255  0.49545  0.93981
     99   2.27099  4.70273  3.08777  2.38482  3.91736  3.16208  3.53872  3.06434  2.51290  2.90903  3.76169  3.03410  3.20673  2.86204  2.87211  2.55082  2.38839  2.88352  5.23084  3.92109    100 a - - -
          2.68618  4.42225  2.77519  2.73123  3.46354  2.40513  3.72494  3.29354  2.67741  2.69355  4.24690  2.90347  2.73739  3.18146  2.89801  2.37887  2.77519  2.98518  4.58477  3.61503
          0.02225  4.21228  4.93462  0.61958  0.77255  0.49748  0.93664
    100   2.54981  5.01660  2.54653  2.24899  4.31624  3.41052  3.55506  3.44353  2.30743  3.30230  4.07072  2.88771  3.34376  2.66292  2.67703  2.14882  2.68985  3.31634  5.47779  4.09617    101 s - - -
          2.68618  4.42225  2.77519  2.73123  3.46354  2.40513  3.72494  3.29354  2.67741  2.69355  4.24690  2.90347  2.73739  3.18146  2.89801  2.37887  2.77519  2.98518  4.58477  3.61503
          0.02225  4.21228  4.93462  0.61958  0.77255  0.49414  0.94185
    101   2.46316  5.07326  2.58750  1.85569  4.33824  3.35414  3.52481  3.83816  2.35817  3.06151  4.12428  2.78731  3.30360  2.58636  2.76223  2.60827  2.85121  3.43695  5.52433  4.13047    102 e - - -
          2.68618  4.42225  2.77519  2.73123  3.46354  2.40513  3.72494  3.29354  2.67741  2.69355  4.24690  2.90347  2.73739  3.18146  2.89801  2.37887  2.77519  2.98518  4.58477  3.61503
          0.02222  4.21388  4.93623  0.61958  0.77255  0.49545  0.93981
    102   2.32819  4.42638  3.27805  2.51398  3.54698  3.54697  3.78662  2.52686  2.74618  2.64558  3.09061  3.00489  3.70166  3.03481  3.13552  2.67323  2.47992  2.56239  4.50381  3.71506    103 a - - -
          2.68618  4.42225  2.77519  2.73123  3.46354  2.40513  3.72494  3.29354  2.67741  2.69355  4.24690  2.90347  2.73739  3.18146  2.89801  2.37887  2.77519  2.98518  4.58477  3.61503
          0.02222  4.21388  4.93623  0.61958  0.77255  0.49545  0.93981
    103   1.97924  4.51499  3.25898  2.66041  3.81714  3.43111  3.80067  3.04732  2.69296  2.84658  3.72626  3.16159  2.78365  3.02480  3.10622  2.38696  2.44545  2.70592  5.18446  3.91052    104 a - - -
          2.68618  4.42225  2.77519  2.73123  3.46354  2.40513  3.72494  3.29354  2.67741  2.69355  4.24690  2.90347  2.73739  3.18146  2.89801  2.37887  2.77519  2.98518  4.58477  3.61503
          0.09097  4.21388  2.62878  0.61958  0.77255  0.49545  0.93981
    104   2.38422  4.88045  2.40323  2.17890  3.61399  3.33731  3.61775  3.57177  2.38368  3.15027  3.75579  2.86434  3.40564  2.75269  2.87435  2.59494  2.78911  2.96487  5.36936  4.01570    105 e - - -
          2.68618  4.42225  2.77519  2.73123  3.46354  2.40513  3.72494  3.29354  2.67741  2.69355  4.24690  2.90347  2.73739  3.18146  2.89801  2.37887  2.77519  2.98518  4.58477  3.61503
          0.06491  4.14669  3.05698  0.61958  0.77255  0.57073  0.83267
    105   2.51988  4.43992  3.27541  2.68343  3.60171  3.45618  3.42854  2.73130  2.67105  2.58183  3.51730  3.12047  3.45483  2.90246  2.83008  2.67356  2.64101  2.20381  5.00243  3.74273    106 v - - -
          2.68618  4.42225  2.77519  2.73123  3.46354  2.40513  3.72494  3.29354  2.67741  2.69355  4.24690  2.90347  2.73739  3.18146  2.89801  2.37887  2.77519  2.98518  4.58477  3.61503
          0.24345  4.10876  1.61118  0.61958  0.77255  0.50046  0.93205
    106   2.52290  4.98109  2.78922  1.88263  4.27472  3.34911  3.36887  3.63663  2.26914  3.25715  4.04633  2.84393  3.47836  2.47169  2.71429  2.56963  2.86198  3.34619  5.43826  4.07287    107 e - - -
          2.68618  4.42225  2.77519  2.73123  3.46354  2.40513  3.72494  3.29354  2.67741  2.69355  4.24690  2.90347  2.73739  3.18146  2.89801  2.37887  2.77519  2.98518  4.58477  3.61503
          0.02836  3.97279  4.69513  0.61958  0.77255  0.71805  0.66885
    107   2.07075  4.76225  2.72506  2.39459  4.03153  3.37566  3.60438  3.44589  2.41436  3.04300  3.86728  2.92817  3.69164  2.70150  2.59631  2.53517  2.73974  2.96455  5.29315  3.96170    108 a - - -
          2.68618  4.42225  2.77519  2.73123  3.46354  2.40513  3.72494  3.29354  2.67741  2.69355  4.24690  2.90347  2.73739  3.18146  2.89801  2.37887  2.77519  2.98518  4.58477  3.61503
          0.02983  3.98406  4.52979  0.61958  0.77255  0.69331  0.69299
    108   2.41806  4.56304  3.11340  2.54459  3.73574  3.43908  3.66736  2.99674  2.50514  2.67029  3.66010  3.03286  2.80638  2.61076  2.88052  2.60690  2.71506  2.75808  5.11103  3.82318    109 a - - -
          2.68618  4.42225  2.77519  2.73123  3.46354  2.40513  3.72494  3.29354  2.67741  2.69355  4.24690  2.90347  2.73739  3.18146  2.89801  2.37887  2.77519  2.98518  4.58477  3.61503
          0.02750  4.00312  4.72546  0.61958  0.77255  0.55887  0.84829
    109   1.99534  4.75136  2.98785  2.32714  4.01798  3.40860  3.65539  3.35265  2.45729  3.04089  3.86357  2.97497  3.06982  2.56461  2.88331  2.59533  2.77790  2.99578  5.29391  3.97047    110 a - - -
          2.68618  4.42225  2.77519  2.73123  3.46354  2.40513  3.72494  3.29354  2.67741  2.69355  4.24690  2.90347  2.73739  3.18146  2.89801  2.37887  2.77519  2.98518  4.58477  3.61503
          0.02502  4.09646  4.81880  0.61958  0.77255  0.54879  0.86192
    110   2.63013  5.15976  2.49314  1.61985  4.47112  3.36808  3.55764  3.94265  2.20167  3.44867  4.22109  2.84049  3.32063  2.69058  2.91200  2.65916  2.94056  3.42817  5.60567  4.19799    111 e - - -
          2.68618  4.42225  2.77519  2.73123  3.46354  2.40513  3.72494  3.29354  2.67741  2.69355  4.24690  2.90347  2.73739  3.18146  2.89801  2.37887  2.77519  2.98518  4.58477  3.61503
          0.02395  4.13951  4.86186  0.61958  0.77255  0.58271  0.81731
    111   2.34504  4.95431  2.85182  1.99863  4.25056  3.30966  3.61481  3.69483  2.38380  3.24736  4.03071  2.76448  3.47205  2.70256  2.79358  2.29179  2.70797  3.19381  5.44202  4.07181    112 e - - -
          2.68618  4.42225  2.77519  2.73123  3.46354  2.40513  3.72494  3.29354  2.67741  2.69355  4.24690  2.90347  2.73739  3.18146  2.89801  2.37887  2.77519  2.98518  4.58477  3.61503
          0.02395  4.13951  4.86186  0.61958  0.77255  0.57982  0.82098
    112   2.13989  4.71808  3.01101  2.26128  3.47508  3.37000  3.66127  3.34214  2.48010  2.86112  3.80096  2.98137  2.97923  2.66813  2.93676  2.65873  2.83358  2.94925  5.24078  3.92443    113 a - - -
          2.68618  4.42225  2.77519  2.73123  3.46354  2.40513  3.72494  3.29354  2.67741  2.69355  4.24690  2.90347  2.73739  3.18146  2.89801  2.37887  2.77519  2.98518  4.58477  3.61503
          0.07565  4.14101  2.86554  0.61958  0.77255  0.56290  0.84294
    113   2.40966  4.84015  2.82676  2.36868  4.09874  3.40961  3.62364  3.52076  2.36332  3.00071  3.91763  2.93536  2.49184  2.69324  2.71014  2.52021  2.82891  3.05636  5.34001  3.99812    114 k - - -
          2.68618  4.42225  2.77519  2.73123  3.46354  2.40513  3.72494  3.29354  2.67741  2.69355  4.24690  2.90347  2.73739  3.18146  2.89801  2.37887  2.77519  2.98518  4.58477  3.61503
          0.02492  4.10042  4.82277  0.61958  0.77255  0.53216  0.88512
    114   2.51550  4.91718  2.85809  2.33652  3.89718  3.41112  3.41586  3.62663  2.37606  3.07028  3.81641  2.91016  3.31222  2.16985  2.67089  2.41630  2.81510  3.26848  5.39543  4.03481    115 q - - -
          2.68618  4.42225  2.77519  2.73123  3.46354  2.40513  3.72494  3.29354  2.67741  2.69355  4.24690  2.90347  2.73739  3.18146  2.89801  2.37887  2.77519  2.98518  4.58477  3.61503
          0.02369  4.15038  4.87273  0.61958  0.77255  0.57081  0.83256
    115   2.46315  5.05267  2.64434  1.99749  4.36245  3.35401  3.58326  3.72645  2.35415  3.23596  4.10684  2.53834  3.17518  2.58569  2.84690  2.48347  2.82216  3.38305  5.50791  4.11518    116 e - - -
          2.68618  4.42225  2.77519  2.73123  3.46354  2.40513  3.72494  3.29354  2.67741  2.69355  4.24690  2.90347  2.73739  3.18146  2.89801  2.37887  2.77519  2.98518  4.58477  3.61503
          0.03948  4.15038  3.77438  0.61958  0.77255  0.47591  0.97107
    116   2.26092  4.85352  2.88754  2.42447  4.11264  3.31932  3.57626  3.44771  2.38418  3.08600  3.87043  2.95254  3.49625  2.60108  2.86306  2.13607  2.56271  3.19934  5.35476  4.00999    117 s - - -
          2.68618  4.42225  2.77519  2.73123  3.46354  2.40513  3.72494  3.29354  2.67741  2.69355  4.24690  2.90347  2.73739  3.18146  2.89801  2.37887  2.77519  2.98518  4.58477  3.61503
          0.05131  4.18527  3.35808  0.61958  0.77255  0.50116  0.93096
    117   2.40913  4.94672  2.87258  1.88091  4.23026  3.11606  3.60123  3.67014  2.40134  3.08041  4.01812  2.77505  3.19490  2.70049  2.87840  2.62473  2.76924  3.11380  5.43219  4.06631    118 e - - -
          2.68618  4.42225  2.77519  2.73123  3.46354  2.40513  3.72494  3.29354  2.67741  2.69355  4.24690  2.90347  2.73739  3.18146  2.89801  2.37887  2.77519  2.98518  4.58477  3.61503
          0.02316  4.17255  4.89490  0.61958  0.77255  0.50111  0.93105
    118   2.60584  4.36606  3.42401  2.60666  3.50985  3.56701  3.76547  2.64803  2.67471  2.05269  3.41713  3.25875  3.82390  3.05006  2.75894  2.74752  2.83676  2.53908  3.59299  3.69954    119 l - - -
          2.68618  4.42225  2.77519  2.73123  3.46354  2.40513  3.72494  3.29354  2.67741  2.69355  4.24690  2.90347  2.73739  3.18146  2.89801  2.37887  2.77519  2.98518  4.58477  3.61503
          0.02264  4.19504  4.91739  0.61958  0.77255  0.51891  0.90428
    119   2.42765  4.14241  4.07615  3.50343  2.95862  3.75525  4.10276  2.01082  3.39670  2.30479  3.26835  3.73396  3.66316  3.63323  3.60349  2.85945  2.89683  1.60309  4.82005  3.62184    120 v - - -
          2.68618  4.42225  2.77519  2.73123  3.46354  2.40513  3.72494  3.29354  2.67741  2.69355  4.24690  2.90347  2.73739  3.18146  2.89801  2.37887  2.77519  2.98518  4.58477  3.61503
          0.03772  4.19504  3.81904  0.61958  0.77255  0.51891  0.90428
    120   2.16170  4.28583  3.52654  3.18586  4.36216  3.05425  4.25571  3.74118  3.20386  3.44581  4.27334  3.35571  3.79519  3.51114  3.50962  1.15350  2.04752  3.22597  5.70001  4.47956    121 s - - -
          2.68618  4.42225  2.77519  2.73123  3.46354  2.40513  3.72494  3.29354  2.67741  2.69355  4.24690  2.90347  2.73739  3.18146  2.89801  2.37887  2.77519  2.98518  4.58477  3.61503
          0.02298  4.18030  4.90265  0.61958  0.77255  0.50578  0.92390
    121   2.22135  0.91072  4.32112  4.04960  4.11979  3.20849  4.70495  3.12332  3.86719  3.11885  4.15348  3.85980  3.97800  4.16270  3.99731  2.71222  2.95769  2.80098  5.63196  4.45333    122 c - - -
          2.68618  4.42225  2.77519  2.73123  3.46354  2.40513  3.72494  3.29354  2.67741  2.69355  4.24690  2.90347  2.73739  3.18146  2.89801  2.37887  2.77519  2.98518  4.58477  3.61503
          0.02263  4.19568  4.91803  0.61958  0.77255  0.51813  0.90544
    122   2.76601  4.78259  3.00610  2.74797  3.99512  3.40956  3.96106  3.06652  2.80764  3.22588  4.18737  1.15442  3.98912  3.20799  3.17230  2.85464  3.10395  3.18447  5.40635  3.99578    123 n - - -
          2.68618  4.42179  2.77520  2.73124  3.46354  2.40513  3.72495  3.29354  2.67741  2.69355  4.24690  2.90347  2.73740  3.18147  2.89801  2.37887  2.77520  2.98519  4.58477  3.61503
          0.05375  3.10080  4.91803  0.49020  0.94806  0.51813  0.90544
    123   3.38296  4.76815  4.83073  4.35992  3.20326  4.50498  4.93487  2.26504  4.14005  0.71933  3.05354  4.59644  4.79907  4.35951  4.27620  3.92470  3.64852  2.19132  5.28116  4.11881    125 l - - -
          2.68618  4.42225  2.77519  2.73123  3.46354  2.40513  3.72494  3.29354  2.67741  2.69355  4.24690  2.90347  2.73739  3.18146  2.89801  2.37887  2.77519  2.98518  4.58477  3.61503
          0.02263  4.19568  4.91803  0.61958  0.77255  0.51813  0.90544
    124   2.81465  1.11971  4.25997  3.77745  3.12119  3.68854  4.14852  2.88267  3.53070  2.56306  3.62141  3.88081  4.21177  3.84655  3.69563  3.12158  3.13918  2.69885  3.60284  3.24067    126 c - - -
          2.68618  4.42225  2.77519  2.73123  3.46354  2.40513  3.72494  3.29354  2.67741  2.69355  4.24690  2.90347  2.73739  3.18146  2.89801  2.37887  2.77519  2.98518  4.58477  3.61503
          0.02263  4.19568  4.91803  0.61958  0.77255  0.51813  0.90544
    125   2.60226  4.32383  3.53741  2.99724  3.43186  3.38487  3.49898  2.66486  2.86519  1.54642  3.43142  3.26429  3.99844  3.07619  3.17203  2.88267  2.87583  2.59383  4.88953  3.64856    127 l - - -
          2.68618  4.42225  2.77519  2.73123  3.46354  2.40513  3.72494  3.29354  2.67741  2.69355  4.24690  2.90347  2.73739  3.18146  2.89801  2.37887  2.77519  2.98518  4.58477  3.61503
          0.02263  4.19568  4.91803  0.61958  0.77255  0.51813  0.90544
    126   3.09499  5.60602  0.89906  2.22803  4.87189  3.32201  3.92438  4.46605  2.98098  3.97400  4.86522  2.79293  3.97403  2.77981  3.57378  2.98156  3.40560  4.04233  6.09468  4.57891    128 d - - -
          2.68618  4.42225  2.77519  2.73123  3.46354  2.40513  3.72494  3.29354  2.67741  2.69355  4.24690  2.90347  2.73739  3.18146  2.89801  2.37887  2.77519  2.98518  4.58477  3.61503
          0.02263  4.19568  4.91803  0.61958  0.77255  0.51104  0.91597
    127   2.64764  4.75411  3.03956  2.70434  4.31261  3.35683  3.88752  3.75641  2.59218  3.36003  4.20983  2.85377  1.39827  3.07646  2.60005  2.76527  3.01865  3.37391  5.54691  4.25286    129 p - - -
          2.68618  4.42225  2.77519  2.73123  3.46354  2.40513  3.72494  3.29354  2.67741  2.69355  4.24690  2.90347  2.73739  3.18146  2.89801  2.37887  2.77519  2.98518  4.58477  3.61503
          0.02255  4.19915  4.92149  0.61958  0.77255  0.50917  0.91879
    128   2.02180  4.73999  3.08100  2.50966  3.96405  3.47308  3.43978  3.36362  2.12471  2.65980  3.82408  2.81495  3.86521  2.83390  2.90340  2.69326  2.81529  2.86205  5.25749  3.94848    130 a - - -
          2.68618  4.42225  2.77519  2.73123  3.46354  2.40513  3.72494  3.29354  2.67741  2.69355  4.24690  2.90347  2.73739  3.18146  2.89801  2.37887  2.77519  2.98518  4.58477  3.61503
          0.02250  4.20144  4.92379  0.61958  0.77255  0.51105  0.91595
    129   2.57836  1.48291  4.01447  3.49116  3.55574  3.49911  4.18827  2.69242  3.24351  2.50495  3.55868  3.66652  4.04956  3.61576  3.09474  2.85893  2.91989  2.26393  5.08138  3.85611    131 c - - -
          2.68618  4.42225  2.77519  2.73123  3.46354  2.40513  3.72494  3.29354  2.67741  2.69355  4.24690  2.90347  2.73739  3.18146  2.89801  2.37887  2.77519  2.98518  4.58477  3.61503
          0.02250  4.20144  4.92379  0.61958  0.77255  0.50105  0.93113
    130   2.55163  5.00273  2.97634  2.37075  4.30699  3.45864  3.63719  3.73727  2.23212  3.27237  4.07347  2.96262  2.32305  2.55735  2.30847  2.63442  2.80521  3.37511  5.45916  4.11647    132 k - - -
          2.68618  4.42225  2.77519  2.73123  3.46354  2.40513  3.72494  3.29354  2.67741  2.69355  4.24690  2.90347  2.73739  3.18146  2.89801  2.37887  2.77519  2.98518  4.58477  3.61503
          0.02239  4.20630  4.92865  0.61958  0.77255  0.50500  0.92509
    131   2.55694  4.89956  3.47003  2.91887  4.46753  3.55299  3.81854  3.79953  2.20762  3.37469  4.25698  3.29481  4.03904  2.98183  1.10099  2.91526  3.07313  3.45921  5.52898  4.32266    133 r - - -
          2.68618  4.42225  2.77519  2.73123  3.46354  2.40513  3.72494  3.29354  2.67741  2.69355  4.24690  2.90347  2.73739  3.18146  2.89801  2.37887  2.77519  2.98518  4.58477  3.61503
          0.02472  4.20630  4.65454  0.61958  0.77255  0.50500  0.92509
    132   2.72755  4.97663  3.08600  2.51337  4.25983  3.47008  2.99905  3.52403  2.27643  3.23684  4.04735  3.01821  3.89112  1.79619  2.30838  2.73745  2.90646  3.17244  5.41321  4.09484    134 q - - -
          2.68618  4.42225  2.77519  2.73123  3.46354  2.40513  3.72494  3.29354  2.67741  2.69355  4.24690  2.90347  2.73739  3.18146  2.89801  2.37887  2.77519  2.98518  4.58477  3.61503
          0.02596  4.20402  4.53821  0.61958  0.77255  0.50785  0.92076
    133   2.74322  5.16671  3.18507  2.68484  4.59142  3.62011  3.69419  3.96140  1.12786  3.44990  4.28980  3.14986  4.02361  2.82755  2.18669  2.95958  3.16787  3.61751  5.54633  4.30911    135 k - - -
          2.68618  4.42225  2.77519  2.73123  3.46354  2.40513  3.72494  3.29354  2.67741  2.69355  4.24690  2.90347  2.73739  3.18146  2.89801  2.37887  2.77519  2.98518  4.58477  3.61503
          0.02252  4.20057  4.92292  0.61958  0.77255  0.51212  0.91435
    134   2.20774  4.47506  3.11510  2.90368  4.47166  1.14836  4.15892  3.90502  3.07542  3.55413  4.38221  2.86625  3.84192  3.38765  3.31936  2.59495  2.86503  3.39041  5.77027  4.50353    136 g - - -
          2.68618  4.42225  2.77519  2.73123  3.46354  2.40513  3.72494  3.29354  2.67741  2.69355  4.24690  2.90347  2.73739  3.18146  2.89801  2.37887  2.77519  2.98518  4.58477  3.61503
          0.02975  4.20057  4.24588  0.61958  0.77255  0.51212  0.91435
    135   2.80812  5.18511  2.45208  1.28670  4.48003  3.37276  3.74463  3.92921  2.59558  3.11530  4.30759  2.87060  3.88431  2.89223  3.09180  2.52835  3.06695  3.55349  5.68084  4.27345    137 e - - -
          2.68618  4.42225  2.77519  2.73123  3.46354  2.40513  3.72494  3.29354  2.67741  2.69355  4.24690  2.90347  2.73739  3.18146  2.89801  2.37887  2.77519  2.98518  4.58477  3.61503
          0.02268  4.19350  4.91585  0.61958  0.77255  0.52079  0.90153
    136   2.48677  4.53775  3.30680  2.86075  4.08545  3.33422  3.93359  3.44028  2.70147  3.11620  3.99444  3.24066  1.48400  3.15049  2.69323  2.67702  2.91427  2.83600  5.41037  4.14593    138 p - - -
          2.68618  4.42225  2.77519  2.73123  3.46354  2.40513  3.72494  3.29354  2.67741  2.69355  4.24690  2.90347  2.73739  3.18146  2.89801  2.37887  2.77519  2.98518  4.58477  3.61503
          0.02771  4.19350  4.40296  0.61958  0.77255  0.50637  0.92301
    137   2.63840  5.04468  3.36473  2.78392  4.37151  3.63193  3.08588  3.82626  2.13306  3.34411  4.20586  3.21333  4.03962  2.87311  1.22734  2.97530  3.15997  3.50623  5.43725  4.18517    139 r - - -
          2.68618  4.42225  2.77519  2.73123  3.46354  2.40513  3.72494  3.29354  2.67741  2.69355  4.24690  2.90347  2.73739  3.18146  2.89801  2.37887  2.77519  2.98518  4.58477  3.61503
          0.02263  4.19568  4.91803  0.61958  0.77255  0.51813  0.90544
    138   2.54248  4.52138  3.18994  2.69036  2.97964  3.32862  3.77033  3.14255  2.66354  2.81694  3.67765  3.14780  3.88757  3.00014  2.76487  2.09088  2.20518  2.86917  5.13225  3.85766    140 s - - -
          2.68618  4.42225  2.77519  2.73123  3.46354  2.40513  3.72494  3.29354  2.67741  2.69355  4.24690  2.90347  2.73739  3.18146  2.89801  2.37887  2.77519  2.98518  4.58477  3.61503
          0.02263  4.19568  4.91803  0.61958  0.77255  0.51813  0.90544
    139   2.47023  4.51698  3.29534  2.72679  3.28623  3.54197  3.75527  3.05712  2.39476  1.95854  3.60792  3.18247  3.82746  2.73518  2.66459  2.77752  2.86373  2.80857  5.06475  3.80408    141 l - - -
          2.68618  4.42225  2.77519  2.73123  3.46354  2.40513  3.72494  3.29354  2.67741  2.69355  4.24690  2.90347  2.73739  3.18146  2.89801  2.37887  2.77519  2.98518  4.58477  3.61503
          0.02263  4.19568  4.91803  0.61958  0.77255  0.51813  0.90544
    140   2.22679  1.35111  4.10557  3.65132  3.40521  3.33318  4.32259  2.80052  3.52046  2.66137  3.68554  3.70031  3.97836  3.78873  3.72535  2.62406  2.86558  2.54020  5.18308  3.95235    142 c - - -
          2.68618  4.42225  2.77519  2.73123  3.46354  2.40513  3.72494  3.29354  2.67741  2.69355  4.24690  2.90347  2.73739  3.18146  2.89801  2.37887  2.77519  2.98518  4.58477  3.61503
          0.02263  4.19568  4.91803  0.61958  0.77255  0.51813  0.90544
    141   3.15118  4.55265  4.93106  4.36844  2.77803  4.50710  4.81719  1.37686  4.23686  1.23418  3.04431  4.55911  4.73388  4.29470  4.33724  3.84915  3.46128  2.14048  5.16255  4.01883    143 l - - -
          2.68618  4.42225  2.77519  2.73123  3.46354  2.40513  3.72494  3.29354  2.67741  2.69355  4.24690  2.90347  2.73739  3.18146  2.89801  2.37887  2.77519  2.98518  4.58477  3.61503
          0.02263  4.19568  4.91803  0.61958  0.77255  0.51813  0.90544
    142   2.67830  4.66198  3.17376  2.66596  3.62443  3.51043  1.79262  3.27712  2.59101  2.91645  3.79006  3.13476  3.52263  2.97913  2.98126  2.77384  2.68865  2.95704  5.06464  3.35987    144 h - - -
          2.68618  4.42225  2.77519  2.73123  3.46354  2.40513  3.72494  3.29354  2.67741  2.69355  4.24690  2.90347  2.73739  3.18146  2.89801  2.37887  2.77519  2.98518  4.58477  3.61503
          0.02263  4.19568  4.91803  0.61958  0.77255  0.51813  0.90544
    143   2.23885  4.64553  3.11650  2.57500  3.87257  3.45987  3.56017  3.27067  2.56072  2.68888  3.76136  2.94330  2.99483  2.90511  2.99546  2.07022  2.82225  2.98128  5.20515  3.61566    145 s - - -
          2.68618  4.42225  2.77519  2.73123  3.46354  2.40513  3.72494  3.29354  2.67741  2.69355  4.24690  2.90347  2.73739  3.18146  2.89801  2.37887  2.77519  2.98518  4.58477  3.61503
          0.02263  4.19568  4.91803  0.61958  0.77255  0.51813  0.90544
    144   2.29566  4.85573  2.77439  2.45376  4.24021  1.98085  3.71727  3.67213  2.46762  3.25549  4.06070  2.81238  3.83762  2.86562  2.82290  2.48699  2.77580  3.30386  5.47503  4.12762    146 g - - -
          2.68618  4.42225  2.77519  2.73123  3.46354  2.40513  3.72494  3.29354  2.67741  2.69355  4.24690  2.90347  2.73739  3.18146  2.89801  2.37887  2.77519  2.98518  4.58477  3.61503
          0.02263  4.19568  4.91803  0.61958  0.77255  0.51813  0.90544
    145   2.79770  5.09680  2.99712  2.37905  4.43750  3.22723  3.65885  3.85500  1.38977  3.21589  4.17771  3.00719  3.91444  2.71711  2.56579  2.56732  3.01730  3.49364  5.51639  4.20250    147 k - - -
          2.68618  4.42225  2.77519  2.73123  3.46354  2.40513  3.72494  3.29354  2.67741  2.69355  4.24690  2.90347  2.73739  3.18146  2.89801  2.37887  2.77519  2.98518  4.58477  3.61503
          0.06012  4.19568  3.13993  0.61958  0.77255  0.51813  0.90544
    146   2.77944  4.94347  3.15365  2.40528  4.23159  3.47252  3.32025  3.63037  2.21800  3.19485  4.02703  3.07107  3.92780  2.80185  1.59004  2.80510  2.99296  2.82217  5.37923  4.09740    148 r - - -
          2.68618  4.42225  2.77519  2.73123  3.46354  2.40513  3.72494  3.29354  2.67741  2.69355  4.24690  2.90347  2.73739  3.18146  2.89801  2.37887  2.77519  2.98518  4.58477  3.61503
          0.03103  4.15905  4.20436  0.61958  0.77255  0.55113  0.85873
    147   2.58272  4.72772  3.03301  2.55711  4.03729  1.83865  3.53457  3.43492  2.25717  3.03007  3.90962  3.05660  3.87922  2.91905  2.89924  2.72142  2.91171  2.82859  5.32252  4.02307    149 g - - -
          2.68618  4.42225  2.77519  2.73123  3.46354  2.40513  3.72494  3.29354  2.67741  2.69355  4.24690  2.90347  2.73739  3.18146  2.89801  2.37887  2.77519  2.98518  4.58477  3.61503
          0.09127  4.15679  2.63705  0.61958  0.77255  0.56367  0.84191
    148   2.61213  5.12252  2.53518  1.76245  4.44525  3.33850  3.60631  3.90838  2.12161  3.40981  4.15291  2.85247  3.80730  2.72200  2.45816  2.64437  2.91436  3.47820  5.55818  4.16799    150 e - - -
          2.68618  4.42225  2.77519  2.73123  3.46354  2.40513  3.72494  3.29354  2.67741  2.69355  4.24690  2.90347  2.73739  3.18146  2.89801  2.37887  2.77519  2.98518  4.58477  3.61503
          0.01701  4.08252        *  0.61958  0.77255  0.00000        *
//
HMMER3/f [3.1b2 | February 2015]
NAME  H_driedBlood.PDU1C
LENG  164
ALPH  amino
RF    no
MM    no
CONS  yes
CS    no
MAP   yes
DATE  Thu Nov 19 22:03:36 2020
NSEQ  85
EFFN  1.719818
CKSUM 399906117
STATS LOCAL MSV      -10.2755  0.70803
STATS LOCAL VITERBI  -11.1004  0.70803
STATS LOCAL FORWARD   -4.1647  0.70803
HMM          A        C        D        E        F        G        H        I        K        L        M        N        P        Q        R        S        T        V        W        Y   
            m->m     m->i     m->d     i->m     i->i     d->m     d->d
  COMPO   2.32996  4.32552  2.91107  2.53393  3.95326  2.73183  3.84074  2.93874  2.45913  2.72674  3.73686  3.02923  3.46833  3.02734  3.04224  2.60795  2.70594  2.54910  4.89850  3.89024
          2.68618  4.42225  2.77519  2.73123  3.46354  2.40513  3.72494  3.29354  2.67741  2.69355  4.24690  2.90347  2.73739  3.18146  2.89801  2.37887  2.77519  2.98518  4.58477  3.61503
          0.02637  4.52078  4.18999  0.61958  0.77255  0.00000        *
      1   1.98232  5.09616  2.63808  2.45988  4.41826  3.49033  3.72473  3.87121  2.40492  3.40918  4.18380  2.99710  3.90626  2.53230  2.97744  1.96822  2.48098  3.48279  5.59016  4.21061      1 s - - -
          2.68575  4.42229  2.77524  2.73122  3.46358  2.40517  3.72499  3.29358  2.67745  2.69359  4.24694  2.90351  2.73744  3.18150  2.89805  2.37882  2.77524  2.98522  4.58481  3.61507
          0.19081  1.78157  5.23321  0.26190  1.46790  0.50284  0.92839
      2   3.69593  4.92945  5.55865  5.01171  3.41098  5.10253  5.48533  1.58916  4.87768  0.74609  3.16458  5.22207  5.20853  4.88600  4.91541  4.49619  3.92005  2.15973  5.60160  4.58110      4 l - - -
          2.68618  4.42225  2.77519  2.73123  3.46354  2.40513  3.72494  3.29354  2.67741  2.69355  4.24690  2.90347  2.73739  3.18146  2.89801  2.37887  2.77519  2.98518  4.58477  3.61503
          0.01646  4.51087  5.23321  0.61958  0.77255  0.50284  0.92839
      3   3.64161  5.30735  4.43789  4.43336  5.47734  0.19123  5.46369  5.28026  4.69571  4.82874  5.84122  4.60548  4.71021  4.97041  4.81721  3.83785  4.16791  4.68546  6.35804  5.61576      5 G - - -
          2.68618  4.42225  2.77519  2.73123  3.46354  2.40513  3.72494  3.29354  2.67741  2.69355  4.24690  2.90347  2.73739  3.18146  2.89801  2.37887  2.77519  2.98518  4.58477  3.61503
          0.01646  4.51087  5.23321  0.61958  0.77255  0.50284  0.92839
      4   3.23653  4.61325  4.74111  4.20300  2.68837  4.32794  4.22807  2.76064  4.04873  1.74506  2.20383  4.27867  4.63253  4.16566  4.14802  3.64301  3.46074  2.73822  4.54808  1.28062      6 y - - -
          2.68618  4.42225  2.77519  2.73123  3.46354  2.40513  3.72494  3.29354  2.67741  2.69355  4.24690  2.90347  2.73739  3.18146  2.89801  2.37887  2.77519  2.98518  4.58477  3.61503
          0.01646  4.51087  5.23321  0.61958  0.77255  0.50284  0.92839
      5   3.46623  4.70223  5.42650  4.90503  3.69349  4.94069  5.45678  1.59487  4.80097  1.36701  3.46436  5.06680  5.14661  4.94339  4.90301  4.33085  3.70998  1.08784  5.75035  4.62268      7 v - - -
          2.68618  4.42225  2.77519  2.73123  3.46354  2.40513  3.72494  3.29354  2.67741  2.69355  4.24690  2.90347  2.73739  3.18146  2.89801  2.37887  2.77519  2.98518  4.58477  3.61503
          0.01646  4.51087  5.23321  0.61958  0.77255  0.50284  0.92839
      6   3.70318  5.80107  2.98511  0.37823  5.26087  3.83818  4.54470  4.86667  3.52845  4.39129  5.38952  3.52657  4.48675  3.77951  3.97138  3.64472  4.02853  4.49939  6.29479  5.09245      8 E - - -
          2.68618  4.42225  2.77519  2.73123  3.46354  2.40513  3.72494  3.29354  2.67741  2.69355  4.24690  2.90347  2.73739  3.18146  2.89801  2.37887  2.77519  2.98518  4.58477  3.61503
          0.01646  4.51087  5.23321  0.61958  0.77255  0.50284  0.92839
      7   2.98329  2.44837  4.81282  4.28313  3.70768  4.16044  4.79162  2.05220  4.14854  2.52876  3.61428  4.36824  4.59457  4.36826  4.28734  3.52828  2.69007  0.97954  5.38584  4.18944      9 v - - -
          2.68618  4.42225  2.77519  2.73123  3.46354  2.40513  3.72494  3.29354  2.67741  2.69355  4.24690  2.90347  2.73739  3.18146  2.89801  2.37887  2.77519  2.98518  4.58477  3.61503
          0.01646  4.51087  5.23321  0.61958  0.77255  0.50284  0.92839
      8   2.70197  5.03330  2.92251  2.14389  4.31117  3.13100  3.70180  3.27132  2.30196  3.20589  4.09266  2.46662  3.89720  2.74053  2.94835  2.55792  2.53225  2.53340  5.50856  4.14228     10 e - - -
          2.68618  4.42225  2.77519  2.73123  3.46354  2.40513  3.72494  3.29354  2.67741  2.69355  4.24690  2.90347  2.73739  3.18146  2.89801  2.37887  2.77519  2.98518  4.58477  3.61503
          0.01646  4.51087  5.23321  0.61958  0.77255  0.50284  0.92839
      9   3.64161  5.30735  4.43789  4.43336  5.47734  0.19123  5.46369  5.28026  4.69571  4.82874  5.84122  4.60548  4.71021  4.97041  4.81721  3.83785  4.16791  4.68546  6.35804  5.61576     11 G - - -
          2.68618  4.42225  2.77519  2.73123  3.46354  2.40513  3.72494  3.29354  2.67741  2.69355  4.24690  2.90347  2.73739  3.18146  2.89801  2.37887  2.77519  2.98518  4.58477  3.61503
          0.01646  4.51087  5.23321  0.61958  0.77255  0.50284  0.92839
     10   3.58527  4.87164  5.07178  4.61596  1.97141  4.61788  4.13951  2.96095  4.44192  0.94552  3.52162  4.50584  4.88505  4.43560  4.45423  3.95968  3.80292  3.00290  4.31628  1.86200     12 l - - -
          2.68618  4.42225  2.77519  2.73123  3.46354  2.40513  3.72494  3.29354  2.67741  2.69355  4.24690  2.90347  2.73739  3.18146  2.89801  2.37887  2.77519  2.98518  4.58477  3.61503
          0.01646  4.51087  5.23321  0.61958  0.77255  0.50284  0.92839
     11   1.80576  4.53313  3.65152  3.20275  4.54695  2.95385  4.30401  3.98238  3.20902  3.61923  4.41821  3.47290  2.58206  3.51456  3.59450  1.27304  2.34524  3.45817  5.84595  4.59619     13 s - - -
          2.68618  4.42225  2.77519  2.73123  3.46354  2.40513  3.72494  3.29354  2.67741  2.69355  4.24690  2.90347  2.73739  3.18146  2.89801  2.37887  2.77519  2.98518  4.58477  3.61503
          0.01646  4.51087  5.23321  0.61958  0.77255  0.50284  0.92839
     12   2.44095  2.50502  3.66631  3.17525  4.23178  1.81107  4.21603  3.63423  3.15475  3.30558  4.14274  2.69477  3.98185  3.46146  3.52880  2.31691  1.91160  3.23086  5.59125  4.34964     14 g - - -
          2.68618  4.42225  2.77519  2.73123  3.46354  2.40513  3.72494  3.29354  2.67741  2.69355  4.24690  2.90347  2.73739  3.18146  2.89801  2.37887  2.77519  2.98518  4.58477  3.61503
          0.01646  4.51087  5.23321  0.61958  0.77255  0.50284  0.92839
     13   0.66305  4.39975  4.15046  3.84009  4.47543  2.98204  4.71948  3.62367  3.80359  3.52375  4.42343  3.81397  4.05527  4.06812  4.03656  2.74939  3.03002  2.57987  5.90947  4.73247     15 A - - -
          2.68618  4.42225  2.77519  2.73123  3.46354  2.40513  3.72494  3.29354  2.67741  2.69355  4.24690  2.90347  2.73739  3.18146  2.89801  2.37887  2.77519  2.98518  4.58477  3.61503
          0.01646  4.51087  5.23321  0.61958  0.77255  0.50284  0.92839
     14   3.31980  4.58144  5.24173  4.72804  3.88501  4.77221  5.34214  1.02796  4.62962  2.27634  3.68363  4.88511  5.05028  4.86404  4.78440  4.15320  2.91743  1.21250  5.80017  4.59793     16 i - - -
          2.68618  4.42225  2.77519  2.73123  3.46354  2.40513  3.72494  3.29354  2.67741  2.69355  4.24690  2.90347  2.73739  3.18146  2.89801  2.37887  2.77519  2.98518  4.58477  3.61503
          0.01646  4.51087  5.23321  0.61958  0.77255  0.50284  0.92839
     15   2.67961  4.33239  3.74309  3.17381  3.26168  3.72090  3.98959  2.70845  2.80463  2.53691  3.44197  2.92718  4.09851  3.39086  3.41064  2.76138  2.93537  1.49399  4.92310  3.02598     17 v - - -
          2.68618  4.42225  2.77519  2.73123  3.46354  2.40513  3.72494  3.29354  2.67741  2.69355  4.24690  2.90347  2.73739  3.18146  2.89801  2.37887  2.77519  2.98518  4.58477  3.61503
          0.01646  4.51087  5.23321  0.61958  0.77255  0.50284  0.92839
     16   1.38436  4.35394  4.11914  3.65874  3.95758  3.46418  4.45358  3.03444  3.58898  2.98947  3.91355  3.77803  4.10802  3.85146  3.84379  2.53256  2.57928  1.46668  5.44139  4.24717     18 a - - -
          2.68618  4.42225  2.77519  2.73123  3.46354  2.40513  3.72494  3.29354  2.67741  2.69355  4.24690  2.90347  2.73739  3.18146  2.89801  2.37887  2.77519  2.98518  4.58477  3.61503
          0.01646  4.51087  5.23321  0.61958  0.77255  0.50284  0.92839
     17   0.58543  4.41678  4.06876  3.87632  4.78624  3.21359  4.83376  4.15969  3.92329  3.91959  4.75240  3.80309  4.02649  4.16878  4.14130  2.15927  3.03836  3.53679  6.15645  4.99208     19 A - - -
          2.68618  4.42225  2.77519  2.73123  3.46354  2.40513  3.72494  3.29354  2.67741  2.69355  4.24690  2.90347  2.73739  3.18146  2.89801  2.37887  2.77519  2.98518  4.58477  3.61503
          0.01646  4.51087  5.23321  0.61958  0.77255  0.50284  0.92839
     18   3.83024  5.91513  0.31920  2.97245  5.41474  3.83958  4.68129  5.18278  3.90873  4.68190  5.71656  3.54659  4.53529  3.94963  4.47859  3.74843  4.19437  4.76447  6.43259  5.23762     20 D - - -
          2.68618  4.42225  2.77519  2.73123  3.46354  2.40513  3.72494  3.29354  2.67741  2.69355  4.24690  2.90347  2.73739  3.18146  2.89801  2.37887  2.77519  2.98518  4.58477  3.61503
          0.01646  4.51087  5.23321  0.61958  0.77255  0.50284  0.92839
     19   2.57990  4.99583  3.11355  2.54633  4.26633  3.54866  3.72843  3.42162  1.81171  3.26207  4.06444  3.06523  3.93701  2.77907  2.09869  2.55882  2.76443  2.73566  5.47333  4.13656     21 k - - -
          2.68618  4.42225  2.77519  2.73123  3.46354  2.40513  3.72494  3.29354  2.67741  2.69355  4.24690  2.90347  2.73739  3.18146  2.89801  2.37887  2.77519  2.98518  4.58477  3.61503
          0.01646  4.51087  5.23321  0.61958  0.77255  0.47523  0.97218
     20   3.64257  5.10767  4.84828  4.54139  3.70119  4.38935  5.12709  2.95546  4.27024  2.23377  0.52109  4.72480  4.89169  4.62520  4.38839  4.03568  3.98165  3.03076  5.59348  4.40118     22 M - - -
          2.68618  4.42225  2.77519  2.73123  3.46354  2.40513  3.72494  3.29354  2.67741  2.69355  4.24690  2.90347  2.73739  3.18146  2.89801  2.37887  2.77519  2.98518  4.58477  3.61503
          0.01630  4.52078  5.24312  0.61958  0.77255  0.48576  0.95510
     21   2.91851  4.53386  4.83937  4.30372  3.56945  4.35382  4.85128  2.20549  4.16097  1.07455  3.42430  4.46634  4.70989  4.37183  4.30683  3.70845  3.10063  1.47013  5.38528  4.23065     23 l - - -
          2.68618  4.42225  2.77519  2.73123  3.46354  2.40513  3.72494  3.29354  2.67741  2.69355  4.24690  2.90347  2.73739  3.18146  2.89801  2.37887  2.77519  2.98518  4.58477  3.61503
          0.01630  4.52078  5.24312  0.61958  0.77255  0.48576  0.95510
     22   3.73490  5.61031  3.94944  3.50167  5.15764  4.09093  4.32415  4.64835  0.40394  4.08720  5.05570  3.87842  4.57937  3.50862  2.80382  3.76001  3.95811  4.33511  5.96740  4.90580     24 K - - -
          2.68618  4.42225  2.77519  2.73123  3.46354  2.40513  3.72494  3.29354  2.67741  2.69355  4.24690  2.90347  2.73739  3.18146  2.89801  2.37887  2.77519  2.98518  4.58477  3.61503
          0.01630  4.52078  5.24312  0.61958  0.77255  0.48576  0.95510
     23   2.58568  4.49262  3.94414  3.74773  4.65912  3.29345  4.73903  3.97140  3.73924  3.77701  4.66501  3.78086  4.08011  4.06575  3.96958  2.52663  0.61100  3.45701  6.04871  4.84274     25 T - - -
          2.68618  4.42225  2.77519  2.73123  3.46354  2.40513  3.72494  3.29354  2.67741  2.69355  4.24690  2.90347  2.73739  3.18146  2.89801  2.37887  2.77519  2.98518  4.58477  3.61503
          0.01630  4.52078  5.24312  0.61958  0.77255  0.48576  0.95510
     24   0.65552  4.48780  3.75488  3.53463  4.71513  3.25161  4.62834  4.14003  3.64452  3.83840  4.65837  3.14134  4.02519  3.91408  3.93943  2.30383  3.05142  3.55106  6.05974  4.85337     26 A - - -
          2.68618  4.42225  2.77519  2.73123  3.46354  2.40513  3.72494  3.29354  2.67741  2.69355  4.24690  2.90347  2.73739  3.18146  2.89801  2.37887  2.77519  2.98518  4.58477  3.61503
          0.01630  4.52078  5.24312  0.61958  0.77255  0.48576  0.95510
     25   2.20714  5.57724  1.35846  2.23090  4.88553  3.49033  3.89646  4.39085  2.79125  3.87183  4.66331  2.14347  4.02871  2.71807  3.34269  2.93399  3.27918  3.95474  6.02045  4.55244     27 d - - -
          2.68618  4.42225  2.77519  2.73123  3.46354  2.40513  3.72494  3.29354  2.67741  2.69355  4.24690  2.90347  2.73739  3.18146  2.89801  2.37887  2.77519  2.98518  4.58477  3.61503
          0.01630  4.52078  5.24312  0.61958  0.77255  0.48576  0.95510
     26   3.45252  4.68868  5.42514  4.96815  4.00787  4.96434  5.70986  1.51292  4.88347  2.45303  3.76486  5.13266  5.23983  5.15124  5.05951  4.39869  3.72359  0.66846  6.08944  4.86379     28 V - - -
          2.68618  4.42225  2.77519  2.73123  3.46354  2.40513  3.72494  3.29354  2.67741  2.69355  4.24690  2.90347  2.73739  3.18146  2.89801  2.37887  2.77519  2.98518  4.58477  3.61503
          0.01630  4.52078  5.24312  0.61958  0.77255  0.48576  0.95510
     27   2.70804  5.20678  2.60372  1.90149  4.54658  3.37473  3.12281  3.69871  2.19356  3.50959  4.24913  2.70860  3.87512  2.57258  2.74580  2.48235  2.54830  3.59465  5.64219  4.23414     29 e - - -
          2.68618  4.42225  2.77519  2.73123  3.46354  2.40513  3.72494  3.29354  2.67741  2.69355  4.24690  2.90347  2.73739  3.18146  2.89801  2.37887  2.77519  2.98518  4.58477  3.61503
          0.01630  4.52078  5.24312  0.61958  0.77255  0.48576  0.95510
     28   3.67628  4.90731  5.56236  5.01907  3.44738  5.09743  5.49873  1.41515  4.88923  0.83882  3.20151  5.22111  5.21322  4.90914  4.93131  4.49194  3.90299  2.11217  5.62802  4.59761     30 l - - -
          2.68618  4.42225  2.77519  2.73123  3.46354  2.40513  3.72494  3.29354  2.67741  2.69355  4.24690  2.90347  2.73739  3.18146  2.89801  2.37887  2.77519  2.98518  4.58477  3.61503
          0.01630  4.52078  5.24312  0.61958  0.77255  0.48576  0.95510
     29   2.65318  5.09164  3.00759  2.25478  4.38904  3.49980  3.49049  3.46102  1.99572  3.37576  3.76219  2.88356  3.89184  2.44611  2.85416  2.09768  2.82909  3.00296  5.55340  4.17471     31 k - - -
          2.68618  4.42225  2.77519  2.73123  3.46354  2.40513  3.72494  3.29354  2.67741  2.69355  4.24690  2.90347  2.73739  3.18146  2.89801  2.37887  2.77519  2.98518  4.58477  3.61503
          0.01630  4.52078  5.24312  0.61958  0.77255  0.48576  0.95510
     30   2.51549  5.07349  2.87216  2.45614  4.00305  2.40497  3.69483  3.81424  2.26311  3.35569  4.12924  2.78122  3.64694  2.81227  2.44706  2.34753  2.86349  3.15119  5.54029  3.64649     32 k - - -
          2.68618  4.42225  2.77519  2.73123  3.46354  2.40513  3.72494  3.29354  2.67741  2.69355  4.24690  2.90347  2.73739  3.18146  2.89801  2.37887  2.77519  2.98518  4.58477  3.61503
          0.01630  4.52078  5.24312  0.61958  0.77255  0.48576  0.95510
     31   3.50840  4.73682  5.48226  4.96075  3.67347  4.99312  5.50555  1.15879  4.85772  1.34021  3.43639  5.12476  5.18117  4.97891  4.94826  4.38755  3.75024  1.49571  5.76153  4.65086     33 i - - -
          2.68618  4.42225  2.77519  2.73123  3.46354  2.40513  3.72494  3.29354  2.67741  2.69355  4.24690  2.90347  2.73739  3.18146  2.89801  2.37887  2.77519  2.98518  4.58477  3.61503
          0.01630  4.52078  5.24312  0.61958  0.77255  0.48576  0.95510
     32   2.81054  5.29904  2.75900  1.42974  4.63156  3.50395  3.50481  4.10965  2.48221  3.59301  4.35163  2.97170  3.93497  2.15992  2.66774  2.56192  3.04551  3.68500  5.72831  4.32165     34 e - - -
          2.68618  4.42225  2.77519  2.73123  3.46354  2.40513  3.72494  3.29354  2.67741  2.69355  4.24690  2.90347  2.73739  3.18146  2.89801  2.37887  2.77519  2.98518  4.58477  3.61503
          0.01630  4.52078  5.24312  0.61958  0.77255  0.48576  0.95510
     33   2.96580  5.34133  3.09004  2.50532  4.71398  3.64010  3.77845  4.14198  2.23308  3.61152  4.40614  1.56532  4.05076  2.77194  1.80046  2.79118  3.18015  3.75416  5.71683  4.39556     35 n - - -
          2.68618  4.42225  2.77519  2.73123  3.46354  2.40513  3.72494  3.29354  2.67741  2.69355  4.24690  2.90347  2.73739  3.18146  2.89801  2.37887  2.77519  2.98518  4.58477  3.61503
          0.01630  4.52078  5.24312  0.61958  0.77255  0.48576  0.95510
     34   1.35566  4.46878  3.80865  3.44783  4.49876  3.28578  4.47872  3.88128  3.45902  3.58676  4.41792  3.26773  4.00956  3.75123  3.78022  2.56140  1.20720  3.38708  5.85546  4.64483     36 t - - -
          2.68618  4.42225  2.77519  2.73123  3.46354  2.40513  3.72494  3.29354  2.67741  2.69355  4.24690  2.90347  2.73739  3.18146  2.89801  2.37887  2.77519  2.98518  4.58477  3.61503
          0.01630  4.52078  5.24312  0.61958  0.77255  0.48576  0.95510
     35   2.87364  5.25017  2.92781  2.49397  4.60757  3.61623  3.73109  4.03897  1.29968  3.52190  3.60692  3.09830  4.00025  2.84330  2.06886  2.84937  3.08749  3.65083  5.64051  4.31184     37 k - - -
          2.68618  4.42225  2.77519  2.73123  3.46354  2.40513  3.72494  3.29354  2.67741  2.69355  4.24690  2.90347  2.73739  3.18146  2.89801  2.37887  2.77519  2.98518  4.58477  3.61503
          0.06531  4.52078  2.94998  0.61958  0.77255  0.48576  0.95510
     36   3.57545  5.24986  4.36539  4.35519  5.40877  0.20685  5.39374  5.19727  4.61346  4.75393  5.76280  4.53285  4.65286  4.89109  4.74386  3.77005  4.09965  4.60947  6.30417  5.54442     38 G - - -
          2.68618  4.42225  2.77519  2.73123  3.46354  2.40513  3.72494  3.29354  2.67741  2.69355  4.24690  2.90347  2.73739  3.18146  2.89801  2.37887  2.77519  2.98518  4.58477  3.61503
          0.01711  4.47258  5.19492  0.61958  0.77255  0.43937  1.03407
     37   2.17628  4.96256  2.93142  2.56723  4.40691  2.39311  3.81922  3.58151  2.61577  3.41673  4.20376  2.21330  3.92860  2.95489  3.08946  1.90761  2.97908  3.45366  5.61693  4.25976     39 s - - -
          2.68618  4.42225  2.77519  2.73123  3.46354  2.40513  3.72494  3.29354  2.67741  2.69355  4.24690  2.90347  2.73739  3.18146  2.89801  2.37887  2.77519  2.98518  4.58477  3.61503
          0.01630  4.52078  5.24312  0.61958  0.77255  0.48576  0.95510
     38   3.25978  5.17461  3.00964  3.40984  5.22945  0.39110  4.85128  4.86535  3.98233  4.46525  5.37608  3.80714  4.41555  4.15816  4.35423  3.37334  3.73829  4.29476  6.32213  5.23431     40 G - - -
          2.68618  4.42225  2.77519  2.73123  3.46354  2.40513  3.72494  3.29354  2.67741  2.69355  4.24690  2.90347  2.73739  3.18146  2.89801  2.37887  2.77519  2.98518  4.58477  3.61503
          0.01630  4.52078  5.24312  0.61958  0.77255  0.48576  0.95510
     39   3.62437  5.19324  4.22839  3.87262  3.05682  4.22127  4.15564  3.83156  3.39555  3.23631  4.38683  4.09542  4.69115  2.91244  3.57461  3.76650  3.89191  3.68000  0.64848  3.03102     41 W - - -
          2.68618  4.42225  2.77519  2.73123  3.46354  2.40513  3.72494  3.29354  2.67741  2.69355  4.24690  2.90347  2.73739  3.18146  2.89801  2.37887  2.77519  2.98518  4.58477  3.61503
          0.01630  4.52078  5.24312  0.61958  0.77255  0.48576  0.95510
     40   2.84083  4.23403  4.56955  3.54811  3.33732  4.02123  4.36107  1.71246  3.82377  1.93950  2.35860  4.09528  4.37208  4.00696  3.92853  3.13299  3.07510  1.64355  4.92312  3.74285     42 v - - -
          2.68618  4.42225  2.77519  2.73123  3.46354  2.40513  3.72494  3.29354  2.67741  2.69355  4.24690  2.90347  2.73739  3.18146  2.89801  2.37887  2.77519  2.98518  4.58477  3.61503
          0.01630  4.52078  5.24312  0.61958  0.77255  0.48576  0.95510
     41   2.64347  4.47070  3.81455  3.35447  4.01029  3.47148  4.28758  3.26871  3.26044  3.04206  3.05651  3.60900  4.08115  3.60169  3.56693  2.49252  0.98341  2.97152  5.45480  4.22712     43 t - - -
          2.68618  4.42225  2.77519  2.73123  3.46354  2.40513  3.72494  3.29354  2.67741  2.69355  4.24690  2.90347  2.73739  3.18146  2.89801  2.37887  2.77519  2.98518  4.58477  3.61503
          0.01630  4.52078  5.24312  0.61958  0.77255  0.48576  0.95510
     42   3.27582  4.64767  5.40221  4.89319  3.84144  4.91656  5.48989  1.29048  4.80019  1.77488  3.61562  5.04525  5.15121  4.99628  4.92915  4.31007  3.66421  1.04851  5.84888  4.67639     44 v - - -
          2.68618  4.42225  2.77519  2.73123  3.46354  2.40513  3.72494  3.29354  2.67741  2.69355  4.24690  2.90347  2.73739  3.18146  2.89801  2.37887  2.77519  2.98518  4.58477  3.61503
          0.01630  4.52078  5.24312  0.61958  0.77255  0.48576  0.95510
     43   2.53336  4.01616  3.17578  2.38193  3.43403  3.44066  3.77128  3.03303  2.12156  3.03997  3.87389  3.00496  3.94753  2.60933  3.05354  2.33447  2.86728  2.92653  5.31792  3.15398     45 k - - -
          2.68618  4.42225  2.77519  2.73123  3.46354  2.40513  3.72494  3.29354  2.67741  2.69355  4.24690  2.90347  2.73739  3.18146  2.89801  2.37887  2.77519  2.98518  4.58477  3.61503
          0.01630  4.52078  5.24312  0.61958  0.77255  0.48576  0.95510
     44   3.39392  4.63545  5.37049  4.86074  3.13414  4.87122  5.40980  1.26829  4.76563  2.31713  3.60995  5.00032  5.11741  4.95416  4.88862  4.26060  3.64459  0.93613  5.77079  4.56636     46 v - - -
          2.68618  4.42225  2.77519  2.73123  3.46354  2.40513  3.72494  3.29354  2.67741  2.69355  4.24690  2.90347  2.73739  3.18146  2.89801  2.37887  2.77519  2.98518  4.58477  3.61503
          0.01630  4.52078  5.24312  0.61958  0.77255  0.48576  0.95510
     45   2.64182  4.68301  3.27066  2.71127  3.87254  3.58884  3.66008  3.25777  2.56059  2.78493  3.47830  2.79311  3.97760  3.02663  3.11521  2.14668  2.00879  2.47632  5.23033  3.94483     47 t - - -
          2.68618  4.42225  2.77519  2.73123  3.46354  2.40513  3.72494  3.29354  2.67741  2.69355  4.24690  2.90347  2.73739  3.18146  2.89801  2.37887  2.77519  2.98518  4.58477  3.61503
          0.01630  4.52078  5.24312  0.61958  0.77255  0.48576  0.95510
     46   3.65883  5.32228  4.45670  4.45362  5.49507  0.18740  5.48177  5.30174  4.71699  4.84806  5.86150  4.62432  4.72508  4.99094  4.83616  3.85549  4.18564  4.70515  6.37195  5.63421     48 G - - -
          2.68618  4.42225  2.77519  2.73123  3.46354  2.40513  3.72494  3.29354  2.67741  2.69355  4.24690  2.90347  2.73739  3.18146  2.89801  2.37887  2.77519  2.98518  4.58477  3.61503
          0.01630  4.52078  5.24312  0.61958  0.77255  0.48576  0.95510
     47   3.33653  6.00631  0.75547  1.98181  5.30246  3.49440  4.11508  4.86261  3.22758  4.32908  5.20751  2.94857  4.16222  3.29211  3.89076  2.75243  3.64632  4.39912  6.48234  4.90794     49 d - - -
          2.68618  4.42225  2.77519  2.73123  3.46354  2.40513  3.72494  3.29354  2.67741  2.69355  4.24690  2.90347  2.73739  3.18146  2.89801  2.37887  2.77519  2.98518  4.58477  3.61503
          0.01630  4.52078  5.24312  0.61958  0.77255  0.48576  0.95510
     48   3.46018  4.68822  5.42594  4.93052  3.87985  4.98402  5.59335  1.63296  4.84061  1.99522  3.64377  5.10630  5.21195  5.05806  4.99200  4.39091  3.71450  0.73713  5.94093  4.75580     50 v - - -
          2.68618  4.42225  2.77519  2.73123  3.46354  2.40513  3.72494  3.29354  2.67741  2.69355  4.24690  2.90347  2.73739  3.18146  2.89801  2.37887  2.77519  2.98518  4.58477  3.61503
          0.01630  4.52078  5.24312  0.61958  0.77255  0.48576  0.95510
     49   0.96637  4.42973  3.97555  3.70468  4.81868  1.71281  4.72281  4.26693  3.77165  3.94046  4.73083  3.72125  3.99894  4.00987  4.05343  1.98197  3.00935  3.59605  6.14853  4.97726     51 a - - -
          2.68618  4.42225  2.77519  2.73123  3.46354  2.40513  3.72494  3.29354  2.67741  2.69355  4.24690  2.90347  2.73739  3.18146  2.89801  2.37887  2.77519  2.98518  4.58477  3.61503
          0.01630  4.52078  5.24312  0.61958  0.77255  0.48576  0.95510
     50   0.53273  4.43188  4.08479  3.91656  4.79722  3.22924  4.86961  4.14685  3.96537  3.93211  4.77874  3.82995  4.04632  4.21436  4.17038  2.38649  3.06129  3.53647  6.17596  5.00962     52 A - - -
          2.68618  4.42225  2.77519  2.73123  3.46354  2.40513  3.72494  3.29354  2.67741  2.69355  4.24690  2.90347  2.73739  3.18146  2.89801  2.37887  2.77519  2.98518  4.58477  3.61503
          0.01630  4.52078  5.24312  0.61958  0.77255  0.48576  0.95510
     51   3.45163  4.69387  5.37392  4.88706  3.89889  4.94524  5.57651  1.75865  4.78341  2.14383  3.67284  5.06945  5.19785  5.02944  4.95099  4.35705  3.71253  0.65654  5.95599  4.74914     53 V - - -
          2.68618  4.42225  2.77519  2.73123  3.46354  2.40513  3.72494  3.29354  2.67741  2.69355  4.24690  2.90347  2.73739  3.18146  2.89801  2.37887  2.77519  2.98518  4.58477  3.61503
          0.01630  4.52078  5.24312  0.61958  0.77255  0.48576  0.95510
     52   2.61270  5.19842  2.94996  2.14246  4.53087  3.37666  3.68232  4.00672  2.25690  3.49739  4.24482  2.38877  3.88639  2.35806  2.80023  2.06039  2.61779  3.58277  5.63800  4.23607     54 s - - -
          2.68618  4.42225  2.77519  2.73123  3.46354  2.40513  3.72494  3.29354  2.67741  2.69355  4.24690  2.90347  2.73739  3.18146  2.89801  2.37887  2.77519  2.98518  4.58477  3.61503
          0.01630  4.52078  5.24312  0.61958  0.77255  0.48576  0.95510
     53   1.47504  4.47625  3.36755  3.41885  3.92077  3.64235  4.37242  2.76995  3.44047  2.88184  3.85583  3.70882  4.20477  3.72055  3.75742  3.02143  3.09923  1.33920  5.43603  4.20851     55 v - - -
          2.68618  4.42225  2.77519  2.73123  3.46354  2.40513  3.72494  3.29354  2.67741  2.69355  4.24690  2.90347  2.73739  3.18146  2.89801  2.37887  2.77519  2.98518  4.58477  3.61503
          0.01630  4.52078  5.24312  0.61958  0.77255  0.48576  0.95510
     54   0.64252  4.42117  4.07301  3.86055  4.79497  3.21655  4.82140  4.18469  3.90422  3.92708  4.75076  3.79765  4.02620  4.14819  4.13270  1.92337  3.03625  3.55214  6.15828  4.99437     56 A - - -
          2.68618  4.42225  2.77519  2.73123  3.46354  2.40513  3.72494  3.29354  2.67741  2.69355  4.24690  2.90347  2.73739  3.18146  2.89801  2.37887  2.77519  2.98518  4.58477  3.61503
          0.01630  4.52078  5.24312  0.61958  0.77255  0.48576  0.95510
     55   3.47323  4.68963  5.49377  5.03436  4.02754  5.03774  5.78364  1.07939  4.96361  2.45824  3.77090  5.19953  5.28490  5.22379  5.13617  4.47345  3.73903  0.91680  6.13064  4.91004     57 v - - -
          2.68618  4.42225  2.77519  2.73123  3.46354  2.40513  3.72494  3.29354  2.67741  2.69355  4.24690  2.90347  2.73739  3.18146  2.89801  2.37887  2.77519  2.98518  4.58477  3.61503
          0.01630  4.52078  5.24312  0.61958  0.77255  0.48576  0.95510
     56   2.20675  5.31804  2.20422  1.66607  4.64633  3.48407  3.74849  4.13319  2.53520  3.61815  4.37426  2.72781  3.92914  2.63907  3.04368  2.45081  2.88398  3.70182  5.75889  4.33527     58 e - - -
          2.68618  4.42225  2.77519  2.73123  3.46354  2.40513  3.72494  3.29354  2.67741  2.69355  4.24690  2.90347  2.73739  3.18146  2.89801  2.37887  2.77519  2.98518  4.58477  3.61503
          0.01630  4.52078  5.24312  0.61958  0.77255  0.48576  0.95510
     57   1.73480  4.67823  2.96185  2.63006  3.87280  3.58721  3.82186  3.03337  2.69965  2.92097  3.33199  3.19893  3.97906  3.03415  3.12763  2.62538  2.22736  2.83322  5.23319  3.94796     59 a - - -
          2.68618  4.42225  2.77519  2.73123  3.46354  2.40513  3.72494  3.29354  2.67741  2.69355  4.24690  2.90347  2.73739  3.18146  2.89801  2.37887  2.77519  2.98518  4.58477  3.61503
          0.01630  4.52078  5.24312  0.61958  0.77255  0.48576  0.95510
     58   2.12970  4.42303  3.95861  3.50433  4.03796  1.22471  4.40349  2.90953  3.45521  3.04931  3.98008  3.70095  4.10378  3.74405  3.75334  2.86320  3.02602  2.02092  5.50828  4.29652     60 g - - -
          2.68618  4.42225  2.77519  2.73123  3.46354  2.40513  3.72494  3.29354  2.67741  2.69355  4.24690  2.90347  2.73739  3.18146  2.89801  2.37887  2.77519  2.98518  4.58477  3.61503
          0.01630  4.52078  5.24312  0.61958  0.77255  0.48576  0.95510
     59   2.61947  5.24310  3.14755  2.32005  4.59739  3.60849  3.72935  3.65192  1.28018  3.51610  4.29740  3.09070  3.99383  2.50433  2.53917  2.84018  3.07932  3.64188  5.63801  4.30567     61 k - - -
          2.68618  4.42225  2.77519  2.73123  3.46354  2.40513  3.72494  3.29354  2.67741  2.69355  4.24690  2.90347  2.73739  3.18146  2.89801  2.37887  2.77519  2.98518  4.58477  3.61503
          0.34935  4.52078  1.25887  0.61958  0.77255  0.48576  0.95510
     60   2.21295  5.11531  2.47291  1.88421  4.42905  3.02045  3.64450  3.89618  2.43550  3.41451  4.18613  2.69919  3.82176  2.68922  2.93493  2.44064  2.92350  3.34159  5.58180  4.17955     62 e - - -
          2.68618  4.42225  2.77519  2.73123  3.46354  2.40513  3.72494  3.29354  2.67741  2.69355  4.24690  2.90347  2.73739  3.18146  2.89801  2.37887  2.77519  2.98518  4.58477  3.61503
          0.02266  4.19409  4.91644  0.61958  0.77255  0.88229  0.53416
     61   2.33039  4.49311  3.26346  2.52087  3.66014  3.52187  3.75266  2.66611  2.66702  2.71775  2.83344  3.16343  3.90620  2.64292  2.89645  2.65553  2.65470  2.63227  5.05148  3.78534     63 a - - -
          2.68618  4.42225  2.77519  2.73123  3.46354  2.40513  3.72494  3.29354  2.67741  2.69355  4.24690  2.90347  2.73739  3.18146  2.89801  2.37887  2.77519  2.98518  4.58477  3.61503
          0.02266  4.19409  4.91644  0.61958  0.77255  0.29951  1.35162
     62   1.87486  4.98929  2.68728  2.39263  4.25277  3.20767  3.71883  3.68400  2.49898  3.05216  3.11793  3.02849  3.91004  2.34158  2.97200  2.61042  2.93828  3.22001  5.47620  4.12148     64 a - - -
          2.68618  4.42225  2.77519  2.73123  3.46354  2.40513  3.72494  3.29354  2.67741  2.69355  4.24690  2.90347  2.73739  3.18146  2.89801  2.37887  2.77519  2.98518  4.58477  3.61503
          0.01630  4.52078  5.24312  0.61958  0.77255  0.48576  0.95510
     63   2.44893  5.09524  2.92402  2.15430  4.39315  2.56438  3.69141  3.84708  2.31754  3.38010  3.62568  2.87686  3.89068  2.46878  2.93087  2.69263  2.41311  3.46033  5.55715  3.33292     65 e - - -
          2.68618  4.42225  2.77519  2.73123  3.46354  2.40513  3.72494  3.29354  2.67741  2.69355  4.24690  2.90347  2.73739  3.18146  2.89801  2.37887  2.77519  2.98518  4.58477  3.61503
          0.18182  4.52078  1.86196  0.61958  0.77255  0.48576  0.95510
     64   2.47435  4.74339  2.95916  2.49617  3.95280  3.51625  3.72516  3.35083  2.37645  2.19475  3.58967  3.08012  3.90390  2.66221  2.58379  2.72820  2.88995  2.57310  5.26599  3.95887     66 l - - -
          2.68618  4.42225  2.77519  2.73123  3.46354  2.40513  3.72494  3.29354  2.67741  2.69355  4.24690  2.90347  2.73739  3.18146  2.89801  2.37887  2.77519  2.98518  4.58477  3.61503
          0.01920  4.35816  5.08051  0.61958  0.77255  0.71852  0.66840
     65   2.47379  5.00099  2.29308  2.43554  4.33174  2.47757  3.70321  3.77650  2.49154  3.33300  4.11873  2.96738  2.69286  2.70644  2.97386  2.58440  2.92641  2.89107  5.53025  4.15988     67 d - - -
          2.68618  4.42225  2.77519  2.73123  3.46354  2.40513  3.72494  3.29354  2.67741  2.69355  4.24690  2.90347  2.73739  3.18146  2.89801  2.37887  2.77519  2.98518  4.58477  3.61503
          0.01920  4.35816  5.08051  0.61958  0.77255  0.36366  1.18786
     66   2.79834  5.30775  1.64135  2.15174  4.63639  3.10338  3.10307  4.12276  2.31293  3.60567  4.35924  2.95038  3.92287  2.70590  3.01847  2.58756  2.73189  3.69078  5.74400  4.32274     68 d - - -
          2.68618  4.42225  2.77519  2.73123  3.46354  2.40513  3.72494  3.29354  2.67741  2.69355  4.24690  2.90347  2.73739  3.18146  2.89801  2.37887  2.77519  2.98518  4.58477  3.61503
          0.01630  4.52078  5.24312  0.61958  0.77255  0.48576  0.95510
     67   2.47526  4.58136  2.68999  2.37081  4.42336  3.49374  3.14803  3.88273  1.99255  2.97952  4.16793  2.69813  3.88620  2.68667  2.65370  2.64355  2.86818  2.77228  5.57312  4.18716     69 k - - -
          2.68618  4.42225  2.77519  2.73123  3.46354  2.40513  3.72494  3.29354  2.67741  2.69355  4.24690  2.90347  2.73739  3.18146  2.89801  2.37887  2.77519  2.98518  4.58477  3.61503
          0.01630  4.52078  5.24312  0.61958  0.77255  0.48576  0.95510
     68   3.07764  4.46391  4.63473  4.09945  1.81887  4.15962  4.07392  2.78540  3.94247  2.31814  3.50141  4.13290  4.50416  4.07189  4.03397  3.47224  3.09638  2.06607  4.41804  1.44933     70 y - - -
          2.68618  4.42225  2.77519  2.73123  3.46354  2.40513  3.72494  3.29354  2.67741  2.69355  4.24690  2.90347  2.73739  3.18146  2.89801  2.37887  2.77519  2.98518  4.58477  3.61503
          0.01630  4.52078  5.24312  0.61958  0.77255  0.48576  0.95510
     69   2.74367  4.41590  4.79649  4.24287  3.60268  4.32189  4.73858  1.72275  4.11043  2.41234  3.52348  4.39378  4.66007  4.32888  4.25381  3.65559  3.30805  0.94814  5.29722  3.39639     71 v - - -
          2.68618  4.42225  2.77519  2.73123  3.46354  2.40513  3.72494  3.29354  2.67741  2.69355  4.24690  2.90347  2.73739  3.18146  2.89801  2.37887  2.77519  2.98518  4.58477  3.61503
          0.01630  4.52078  5.24312  0.61958  0.77255  0.48576  0.95510
     70   1.78169  3.38791  3.93576  3.46993  4.38929  2.42963  4.43591  3.79732  3.42988  3.47999  4.30874  3.62178  3.99049  3.71249  3.75873  1.62139  1.63259  3.32233  5.75660  4.54849     72 s - - -
          2.68618  4.42225  2.77519  2.73123  3.46354  2.40513  3.72494  3.29354  2.67741  2.69355  4.24690  2.90347  2.73739  3.18146  2.89801  2.37887  2.77519  2.98518  4.58477  3.61503
          0.01630  4.52078  5.24312  0.61958  0.77255  0.48576  0.95510
     71   2.08699  4.71140  3.32265  2.93326  4.53361  2.79919  4.13557  3.96614  2.58701  3.57930  4.38563  3.32454  3.98789  3.31876  3.38586  1.08372  3.03111  3.49756  5.79589  4.50532     73 s - - -
          2.68618  4.42225  2.77519  2.73123  3.46354  2.40513  3.72494  3.29354  2.67741  2.69355  4.24690  2.90347  2.73739  3.18146  2.89801  2.37887  2.77519  2.98518  4.58477  3.61503
          0.01630  4.52078  5.24312  0.61958  0.77255  0.48576  0.95510
     72   2.44842  5.02631  2.81029  2.41067  4.30138  3.51104  3.70668  3.74003  2.13298  2.82908  3.57835  3.01345  3.90247  2.51209  2.83212  2.70822  2.08683  3.22319  5.50303  4.13986     74 t - - -
          2.68618  4.42225  2.77519  2.73123  3.46354  2.40513  3.72494  3.29354  2.67741  2.69355  4.24690  2.90347  2.73739  3.18146  2.89801  2.37887  2.77519  2.98518  4.58477  3.61503
          0.01630  4.52078  5.24312  0.61958  0.77255  0.48576  0.95510
     73   3.44834  4.68921  5.41059  4.95480  4.00322  4.94791  5.69509  1.55825  4.86682  2.45106  3.76337  5.11875  5.23009  5.13638  5.04339  4.38251  3.72087  0.65257  6.08095  4.85411     75 V - - -
          2.68618  4.42225  2.77519  2.73123  3.46354  2.40513  3.72494  3.29354  2.67741  2.69355  4.24690  2.90347  2.73739  3.18146  2.89801  2.37887  2.77519  2.98518  4.58477  3.61503
          0.01630  4.52078  5.24312  0.61958  0.77255  0.48576  0.95510
     74   3.62236  4.85745  5.50243  4.96814  3.24804  5.04218  5.41667  0.90647  4.84435  1.32797  3.26111  5.15197  5.18533  4.89345  4.90181  4.43259  3.85262  2.16278  5.58884  4.47623     76 i - - -
          2.68618  4.42225  2.77519  2.73123  3.46354  2.40513  3.72494  3.29354  2.67741  2.69355  4.24690  2.90347  2.73739  3.18146  2.89801  2.37887  2.77519  2.98518  4.58477  3.61503
          0.01630  4.52078  5.24312  0.61958  0.77255  0.48576  0.95510
     75   1.08419  4.48991  3.78744  3.47887  4.71521  1.96881  4.56247  4.14920  3.55099  3.81485  4.61901  3.62628  1.98150  3.81994  3.87970  2.70319  3.02322  3.55304  6.03490  4.83027     77 a - - -
          2.68618  4.42225  2.77519  2.73123  3.46354  2.40513  3.72494  3.29354  2.67741  2.69355  4.24690  2.90347  2.73739  3.18146  2.89801  2.37887  2.77519  2.98518  4.58477  3.61503
          0.01630  4.52078  5.24312  0.61958  0.77255  0.48576  0.95510
     76   2.92479  5.18747  3.15890  2.69688  4.65806  3.60209  3.85491  4.10153  2.43016  3.60562  4.41292  1.80751  4.06199  2.98806  1.48867  2.40691  3.17936  3.70468  5.72187  4.41122     78 r - - -
          2.68618  4.42225  2.77519  2.73123  3.46354  2.40513  3.72494  3.29354  2.67741  2.69355  4.24690  2.90347  2.73739  3.18146  2.89801  2.37887  2.77519  2.98518  4.58477  3.61503
          0.01630  4.52078  5.24312  0.61958  0.77255  0.48576  0.95510
     77   2.63966  4.57369  3.80078  3.29763  3.74340  3.71903  4.22399  2.93260  3.17438  2.16034  3.33272  3.64338  1.24431  3.53606  3.48744  3.05255  3.12442  2.76298  5.30428  4.07131     79 p - - -
          2.68618  4.42225  2.77519  2.73123  3.46354  2.40513  3.72494  3.29354  2.67741  2.69355  4.24690  2.90347  2.73739  3.18146  2.89801  2.37887  2.77519  2.98518  4.58477  3.61503
          0.01630  4.52078  5.24312  0.61958  0.77255  0.48576  0.95510
     78   0.75583  4.41008  4.04403  3.73290  4.69891  2.49164  4.69729  4.11348  3.74930  3.81043  4.61837  3.73616  4.00125  3.99807  4.02117  2.47862  2.28608  3.50661  6.05115  4.88173     80 a - - -
          2.68618  4.42225  2.77519  2.73123  3.46354  2.40513  3.72494  3.29354  2.67741  2.69355  4.24690  2.90347  2.73739  3.18146  2.89801  2.37887  2.77519  2.98518  4.58477  3.61503
          0.01630  4.52078  5.24312  0.61958  0.77255  0.48576  0.95510
     79   2.60130  5.16454  2.50746  1.89035  4.48621  3.48673  3.68161  3.66535  2.34012  3.46009  4.00234  2.87642  2.66870  2.78676  2.91801  2.56261  2.48710  3.54276  5.61201  4.21473     81 e - - -
          2.68618  4.42225  2.77519  2.73123  3.46354  2.40513  3.72494  3.29354  2.67741  2.69355  4.24690  2.90347  2.73739  3.18146  2.89801  2.37887  2.77519  2.98518  4.58477  3.61503
          0.01630  4.52078  5.24312  0.61958  0.77255  0.48576  0.95510
     80   3.23304  5.73134  2.07028  2.05674  5.12959  0.95824  4.10902  4.65345  3.16209  4.15916  5.01893  3.00133  4.14676  3.28513  3.76626  3.13224  3.54682  4.20784  6.31742  4.82073     82 g - - -
          2.68618  4.42225  2.77519  2.73123  3.46354  2.40513  3.72494  3.29354  2.67741  2.69355  4.24690  2.90347  2.73739  3.18146  2.89801  2.37887  2.77519  2.98518  4.58477  3.61503
          0.01630  4.52078  5.24312  0.61958  0.77255  0.48576  0.95510
     81   3.39566  4.66344  5.29907  4.75655  3.60226  4.79088  5.24927  1.32629  4.63381  1.17712  3.39573  4.90784  5.02289  4.76828  4.72592  4.15950  3.33241  1.67160  5.58966  4.47065     83 l - - -
          2.68618  4.42225  2.77519  2.73123  3.46354  2.40513  3.72494  3.29354  2.67741  2.69355  4.24690  2.90347  2.73739  3.18146  2.89801  2.37887  2.77519  2.98518  4.58477  3.61503
          0.04059  4.52078  3.54402  0.61958  0.77255  0.48576  0.95510
     82   2.53444  5.20672  2.14042  2.15270  4.53948  2.82520  3.69712  4.01648  2.45661  3.51188  4.26373  2.63819  3.62491  2.80342  2.95249  2.14494  2.85265  3.33656  5.65791  4.25122     84 d - - -
          2.68618  4.42225  2.77519  2.73123  3.46354  2.40513  3.72494  3.29354  2.67741  2.69355  4.24690  2.90347  2.73739  3.18146  2.89801  2.37887  2.77519  2.98518  4.58477  3.61503
          0.01669  4.49688  5.21923  0.61958  0.77255  0.46130  0.99551
     83   2.55074  5.20469  2.55508  2.20369  4.54191  2.74921  3.67394  4.02276  2.07490  3.50664  4.24842  2.95129  3.11733  2.72660  2.67290  2.29503  2.76060  3.59132  5.64204  4.23498     85 k - - -
          2.68618  4.42225  2.77519  2.73123  3.46354  2.40513  3.72494  3.29354  2.67741  2.69355  4.24690  2.90347  2.73739  3.18146  2.89801  2.37887  2.77519  2.98518  4.58477  3.61503
          0.01630  4.52078  5.24312  0.61958  0.77255  0.48576  0.95510
     84   2.71687  4.29647  4.55367  3.96266  2.77403  4.04637  4.36922  2.19863  3.81205  1.12639  3.22633  4.10316  4.38674  3.98526  3.70475  3.35156  2.82603  2.26209  4.91996  3.75598     86 l - - -
          2.68618  4.42225  2.77519  2.73123  3.46354  2.40513  3.72494  3.29354  2.67741  2.69355  4.24690  2.90347  2.73739  3.18146  2.89801  2.37887  2.77519  2.98518  4.58477  3.61503
          0.01630  4.52078  5.24312  0.61958  0.77255  0.48576  0.95510
     85   2.70012  4.31402  3.77908  3.20695  2.79189  2.08772  4.00030  2.49775  3.13911  2.51896  3.42425  3.16175  4.10385  3.30173  3.43751  2.45279  2.93277  2.31914  3.75732  3.68989     87 g - - -
          2.68618  4.42225  2.77519  2.73123  3.46354  2.40513  3.72494  3.29354  2.67741  2.69355  4.24690  2.90347  2.73739  3.18146  2.89801  2.37887  2.77519  2.98518  4.58477  3.61503
          0.28475  4.52078  1.44005  0.61958  0.77255  0.48576  0.95510
     86   2.63540  4.88068  2.88743  2.37723  4.13433  3.45414  3.65056  3.55777  2.07436  2.54769  3.59218  2.97325  3.84419  2.62713  2.67392  2.56450  2.51643  3.10855  5.37072  4.02751     88 k - - -
          2.68618  4.42225  2.77519  2.73123  3.46354  2.40513  3.72494  3.29354  2.67741  2.69355  4.24690  2.90347  2.73739  3.18146  2.89801  2.37887  2.77519  2.98518  4.58477  3.61503
          0.46417  4.25729  1.02950  0.61958  0.77255  0.32015  1.29476
     87   2.75778  5.22242  1.63810  2.18092  4.53166  3.17973  3.68829  4.00728  2.32540  3.35215  4.29776  2.84760  3.13607  2.81427  3.02151  2.55843  3.00473  3.59845  5.68057  4.26101     89 d - - -
          2.68618  4.42225  2.77519  2.73123  3.46354  2.40513  3.72494  3.29354  2.67741  2.69355  4.24690  2.90347  2.73739  3.18146  2.89801  2.37887  2.77519  2.98518  4.58477  3.61503
          0.02237  4.20721  4.92956  0.61958  0.77255  0.51617  0.90832
     88   2.02073  4.21371  3.98464  3.40656  3.32955  3.76945  4.06758  2.28440  3.08926  1.90047  3.20403  3.68212  3.51862  3.56125  3.54696  3.04739  2.92376  1.96539  4.84212  3.64183     90 l - - -
          2.68618  4.42225  2.77519  2.73123  3.46354  2.40513  3.72494  3.29354  2.67741  2.69355  4.24690  2.90347  2.73739  3.18146  2.89801  2.37887  2.77519  2.98518  4.58477  3.61503
          0.01852  4.39399  5.11634  0.61958  0.77255  0.67468  0.71196
     89   2.43261  4.15826  3.83805  3.44424  2.57896  3.74267  4.03909  2.12692  3.02087  1.92583  3.03444  3.68744  3.68711  3.57278  3.54805  2.72150  2.88761  2.31186  4.76766  3.57147     91 l - - -
          2.68618  4.42225  2.77519  2.73123  3.46354  2.40513  3.72494  3.29354  2.67741  2.69355  4.24690  2.90347  2.73739  3.18146  2.89801  2.37887  2.77519  2.98518  4.58477  3.61503
          0.01852  4.39399  5.11634  0.61958  0.77255  0.38351  1.14402
     90   2.41749  4.98040  3.06582  2.50942  4.24162  3.52269  3.72073  3.67045  1.96598  2.55023  4.04592  2.86563  3.08154  2.61179  2.96304  2.63683  2.45838  3.32546  5.46732  3.83273     92 k - - -
          2.68618  4.42225  2.77519  2.73123  3.46354  2.40513  3.72494  3.29354  2.67741  2.69355  4.24690  2.90347  2.73739  3.18146  2.89801  2.37887  2.77519  2.98518  4.58477  3.61503
          0.01630  4.52078  5.24312  0.61958  0.77255  0.48576  0.95510
     91   2.70773  5.18032  2.83397  2.03084  4.12472  2.78559  3.67527  3.98447  2.27560  3.47883  4.22576  2.89243  2.88717  2.34233  2.90814  2.38752  2.78862  3.37653  5.62275  4.22109     93 e - - -
          2.68618  4.42225  2.77519  2.73123  3.46354  2.40513  3.72494  3.29354  2.67741  2.69355  4.24690  2.90347  2.73739  3.18146  2.89801  2.37887  2.77519  2.98518  4.58477  3.61503
          0.36348  4.52078  1.22464  0.61958  0.77255  0.48576  0.95510
     92   2.38174  4.96752  2.79085  2.37115  3.96027  3.29962  3.61933  3.71029  2.14472  3.25988  4.04045  2.31946  3.07510  2.74235  2.86814  2.54405  2.74048  3.33600  5.45163  4.07999     94 k - - -
          2.68618  4.42225  2.77519  2.73123  3.46354  2.40513  3.72494  3.29354  2.67741  2.69355  4.24690  2.90347  2.73739  3.18146  2.89801  2.37887  2.77519  2.98518  4.58477  3.61503
          0.02298  4.18028  4.90263  0.61958  0.77255  0.84756  0.55942
     93   2.38715  4.52744  3.10665  2.66876  2.74332  3.33875  3.26633  3.07968  2.56281  2.66344  3.62013  3.13977  3.89864  2.80781  3.05942  2.73778  2.35063  2.71186  5.08057  3.80707     95 t - - -
          2.68618  4.42225  2.77519  2.73123  3.46354  2.40513  3.72494  3.29354  2.67741  2.69355  4.24690  2.90347  2.73739  3.18146  2.89801  2.37887  2.77519  2.98518  4.58477  3.61503
          0.04637  4.20347  3.49443  0.61958  0.77255  0.70407  0.68234
     94   2.64182  5.04548  2.61636  2.36889  4.35021  3.42312  3.62175  3.80745  2.08992  3.14871  4.10018  2.48476  2.90006  2.65188  2.85886  2.53167  2.71674  3.08098  5.50493  4.12070     96 k - - -
          2.68618  4.42225  2.77519  2.73123  3.46354  2.40513  3.72494  3.29354  2.67741  2.69355  4.24690  2.90347  2.73739  3.18146  2.89801  2.37887  2.77519  2.98518  4.58477  3.61503
          0.05827  4.26801  3.15608  0.61958  0.77255  0.81507  0.58448
     95   2.47413  4.97345  2.80564  2.33489  4.25712  3.42669  3.62463  3.69970  2.26278  3.25150  4.03345  2.84560  2.61585  2.58513  2.65084  2.62977  2.72413  2.86691  5.44516  4.07774     97 k - - -
          2.68618  4.42225  2.77519  2.73123  3.46354  2.40513  3.72494  3.29354  2.67741  2.69355  4.24690  2.90347  2.73739  3.18146  2.89801  2.37887  2.77519  2.98518  4.58477  3.61503
          0.06652  4.23157  2.99919  0.61958  0.77255  0.52191  0.89990
     96   2.16429  5.12494  2.68182  2.04200  4.44435  3.44144  3.64523  3.63658  1.97568  3.41957  4.17606  2.84236  3.21487  2.75287  2.88448  2.57397  2.90997  3.50238  5.57422  4.17775     98 k - - -
          2.68618  4.42225  2.77519  2.73123  3.46354  2.40513  3.72494  3.29354  2.67741  2.69355  4.24690  2.90347  2.73739  3.18146  2.89801  2.37887  2.77519  2.98518  4.58477  3.61503
          0.01912  4.36219  5.08453  0.61958  0.77255  0.52663  0.89305
     97   2.36605  5.14601  2.63854  2.27201  4.47155  3.46273  3.65306  3.94367  1.94855  3.33354  4.19230  2.86925  3.09738  2.61054  2.80079  2.59101  2.56034  3.29158  5.59040  4.19186     99 k - - -
          2.68618  4.42225  2.77519  2.73123  3.46354  2.40513  3.72494  3.29354  2.67741  2.69355  4.24690  2.90347  2.73739  3.18146  2.89801  2.37887  2.77519  2.98518  4.58477  3.61503
          0.01761  4.44374  5.16608  0.61958  0.77255  0.60752  0.78680
     98   2.68225  5.06913  2.98116  2.20117  4.36650  3.04849  3.66808  3.81969  2.18198  3.09217  4.12290  2.69855  2.83541  2.60729  2.81649  2.49612  2.91337  2.97652  5.53115  3.48297    100 k - - -
          2.68618  4.42225  2.77519  2.73123  3.46354  2.40513  3.72494  3.29354  2.67741  2.69355  4.24690  2.90347  2.73739  3.18146  2.89801  2.37887  2.77519  2.98518  4.58477  3.61503
          0.05346  4.44374  3.21136  0.61958  0.77255  0.45678  1.00327
     99   2.51120  4.99750  2.85898  2.05437  4.26825  3.49625  3.69340  3.41064  2.42535  3.05467  3.81852  2.73827  3.29826  2.63987  2.94262  2.59257  2.57837  2.83705  5.47743  3.59095    101 e - - -
          2.68618  4.42225  2.77519  2.73123  3.46354  2.40513  3.72494  3.29354  2.67741  2.69355  4.24690  2.90347  2.73739  3.18146  2.89801  2.37887  2.77519  2.98518  4.58477  3.61503
          0.01714  4.47069  5.19304  0.61958  0.77255  0.51702  0.90708
    100   2.28009  5.14682  2.48385  2.19881  4.46517  3.47868  3.67516  3.93277  2.24222  3.34996  4.19649  2.75257  2.68762  2.78186  2.91300  2.67698  2.55660  3.19781  5.59695  4.20192    102 e - - -
          2.68618  4.42225  2.77519  2.73123  3.46354  2.40513  3.72494  3.29354  2.67741  2.69355  4.24690  2.90347  2.73739  3.18146  2.89801  2.37887  2.77519  2.98518  4.58477  3.61503
          0.05670  4.48974  3.12585  0.61958  0.77255  0.53776  0.87720
    101   2.73470  5.22807  2.10042  1.92311  4.55773  3.46066  3.68646  4.03906  2.20963  3.52688  4.27712  2.46383  3.34737  2.79218  2.94590  2.69443  2.87152  3.04487  5.66739  4.25484    103 e - - -
          2.68618  4.42225  2.77519  2.73123  3.46354  2.40513  3.72494  3.29354  2.67741  2.69355  4.24690  2.90347  2.73739  3.18146  2.89801  2.37887  2.77519  2.98518  4.58477  3.61503
          0.08602  4.45053  2.64857  0.61958  0.77255  0.59771  0.79866
    102   2.60208  4.92794  2.86360  2.47248  4.20504  3.05780  3.68832  3.49178  2.27382  3.12040  4.01125  2.99766  2.32344  2.82438  2.94149  2.36944  2.56424  3.14766  5.43385  4.08286    104 k - - -
          2.68618  4.42225  2.77519  2.73123  3.46354  2.40513  3.72494  3.29354  2.67741  2.69355  4.24690  2.90347  2.73739  3.18146  2.89801  2.37887  2.77519  2.98518  4.58477  3.61503
          0.01872  4.38323  5.10558  0.61958  0.77255  0.58765  0.81110
    103   2.55284  5.08478  2.85419  2.21365  4.38966  3.46534  3.65812  3.40497  2.27069  3.37281  4.13661  2.69307  3.21409  2.50643  2.89588  2.28464  2.51377  3.08209  5.54249  4.15723    105 e - - -
          2.68618  4.42225  2.77519  2.73123  3.46354  2.40513  3.72494  3.29354  2.67741  2.69355  4.24690  2.90347  2.73739  3.18146  2.89801  2.37887  2.77519  2.98518  4.58477  3.61503
          0.23083  4.42511  1.63910  0.61958  0.77255  0.63359  0.75648
    104   2.44288  4.62302  2.88817  2.59001  3.81685  3.15179  3.71087  3.06806  2.57417  2.86262  3.18387  2.98555  3.24524  2.91157  3.00940  2.50288  2.44950  2.69513  5.16335  3.59557    106 a - - -
          2.68618  4.42225  2.77519  2.73123  3.46354  2.40513  3.72494  3.29354  2.67741  2.69355  4.24690  2.90347  2.73739  3.18146  2.89801  2.37887  2.77519  2.98518  4.58477  3.61503
          0.15640  4.21644  2.03994  0.61958  0.77255  0.60983  0.78404
    105   2.46784  4.81622  2.81542  2.25820  4.05354  3.32075  3.65842  2.99658  2.22954  3.07428  3.81603  2.84821  3.84332  2.81014  2.92237  2.65792  2.55575  2.61530  5.32092  3.98727    107 k - - -
          2.68618  4.42225  2.77519  2.73123  3.46354  2.40513  3.72494  3.29354  2.67741  2.69355  4.24690  2.90347  2.73739  3.18146  2.89801  2.37887  2.77519  2.98518  4.58477  3.61503
          0.02183  4.23104  4.95339  0.61958  0.77255  0.80048  0.59622
    106   2.41216  4.64456  3.15516  2.59711  3.84818  3.49432  3.46653  2.96187  2.30492  2.89185  3.73841  3.08765  3.40049  2.91827  3.00924  2.35462  2.35916  2.62706  5.18866  3.89436    108 k - - -
          2.68618  4.42225  2.77519  2.73123  3.46354  2.40513  3.72494  3.29354  2.67741  2.69355  4.24690  2.90347  2.73739  3.18146  2.89801  2.37887  2.77519  2.98518  4.58477  3.61503
          0.02132  4.25460  4.97694  0.61958  0.77255  0.82799  0.57434
    107   2.41759  5.01426  2.74204  1.93605  4.30778  3.42279  3.62804  3.48270  2.32091  3.29839  4.07321  2.91512  2.77041  2.69646  2.87462  2.55877  2.77043  3.25516  5.48224  4.10454    109 e - - -
          2.68618  4.42225  2.77519  2.73123  3.46354  2.40513  3.72494  3.29354  2.67741  2.69355  4.24690  2.90347  2.73739  3.18146  2.89801  2.37887  2.77519  2.98518  4.58477  3.61503
          0.03427  4.25460  3.93792  0.61958  0.77255  0.82799  0.57434
    108   2.41124  4.99876  2.70590  2.05984  4.28783  3.24456  3.62949  3.73530  2.35570  3.28155  4.06003  2.91587  3.82224  2.52341  2.88071  2.42367  2.60569  2.79864  5.47085  4.09600    110 e - - -
          2.68618  4.42225  2.77519  2.73123  3.46354  2.40513  3.72494  3.29354  2.67741  2.69355  4.24690  2.90347  2.73739  3.18146  2.89801  2.37887  2.77519  2.98518  4.58477  3.61503
          0.06691  4.24192  2.98899  0.61958  0.77255  0.83989  0.56521
    109   2.61702  4.91301  2.87184  2.36022  4.17995  3.42453  3.52533  3.00233  2.29897  3.18395  3.97586  2.75621  3.29310  2.37302  2.87093  2.29938  2.75293  3.17486  5.39525  3.90232    111 k - - -
          2.68618  4.42225  2.77519  2.73123  3.46354  2.40513  3.72494  3.29354  2.67741  2.69355  4.24690  2.90347  2.73739  3.18146  2.89801  2.37887  2.77519  2.98518  4.58477  3.61503
          0.02258  4.19760  4.91995  0.61958  0.77255  0.66904  0.71785
    110   2.27448  4.94122  2.98026  2.21298  4.21281  3.27574  3.65357  3.64701  2.23685  2.93685  4.00811  2.75448  2.95910  2.78419  2.90170  2.48114  2.81112  2.99952  5.42730  4.06948    112 e - - -
          2.68618  4.42225  2.77519  2.73123  3.46354  2.40513  3.72494  3.29354  2.67741  2.69355  4.24690  2.90347  2.73739  3.18146  2.89801  2.37887  2.77519  2.98518  4.58477  3.61503
          0.02025  4.30547  5.02781  0.61958  0.77255  0.62373  0.76774
    111   2.32690  5.00510  2.98006  2.17754  4.28781  3.18160  3.65910  3.50839  2.37845  3.28365  4.06401  2.74510  3.55592  2.34269  2.85653  2.57582  2.63056  2.84374  5.47814  4.10919    113 e - - -
          2.68618  4.42225  2.77519  2.73123  3.46354  2.40513  3.72494  3.29354  2.67741  2.69355  4.24690  2.90347  2.73739  3.18146  2.89801  2.37887  2.77519  2.98518  4.58477  3.61503
          0.01887  4.37541  5.09775  0.61958  0.77255  0.62749  0.76342
    112   2.52152  4.99498  2.99644  2.20308  4.27145  3.05606  3.67375  3.71059  2.21108  3.17500  4.05639  2.75422  3.62211  2.65445  2.91854  2.63186  2.40766  2.58276  5.47262  4.10879    114 e - - -
          2.68618  4.42225  2.77519  2.73123  3.46354  2.40513  3.72494  3.29354  2.67741  2.69355  4.24690  2.90347  2.73739  3.18146  2.89801  2.37887  2.77519  2.98518  4.58477  3.61503
          0.03599  4.40468  3.76680  0.61958  0.77255  0.58420  0.81543
    113   2.42358  5.11565  2.87913  2.02323  4.43136  3.46027  3.65375  3.89646  2.18180  3.40818  4.16550  2.88155  3.85559  2.48357  2.83314  2.24584  2.57041  3.10182  5.56656  4.17469    115 e - - -
          2.68618  4.42225  2.77519  2.73123  3.46354  2.40513  3.72494  3.29354  2.67741  2.69355  4.24690  2.90347  2.73739  3.18146  2.89801  2.37887  2.77519  2.98518  4.58477  3.61503
          0.16068  4.41893  1.99222  0.61958  0.77255  0.59946  0.79652
    114   2.16286  5.01139  2.59622  2.34341  4.30387  3.43562  3.63822  3.58380  2.25148  3.29598  4.07170  2.67845  2.90540  2.75740  2.88400  2.51364  2.84132  3.07964  5.48247  4.10719    116 a - - -
          2.68618  4.42225  2.77519  2.73123  3.46354  2.40513  3.72494  3.29354  2.67741  2.69355  4.24690  2.90347  2.73739  3.18146  2.89801  2.37887  2.77519  2.98518  4.58477  3.61503
          0.02040  4.29835  5.02070  0.61958  0.77255  0.49591  0.93910
    115   2.00915  5.00943  2.83724  2.11099  4.29043  3.48173  3.69216  3.72940  2.33294  3.29084  4.07765  2.91580  3.88189  2.81944  2.94464  2.53345  2.38865  2.87223  5.49360  4.12874    117 a - - -
          2.68618  4.42225  2.77519  2.73123  3.46354  2.40513  3.72494  3.29354  2.67741  2.69355  4.24690  2.90347  2.73739  3.18146  2.89801  2.37887  2.77519  2.98518  4.58477  3.61503
          0.01776  4.43573  5.15808  0.61958  0.77255  0.56135  0.84500
    116   2.17635  5.16724  2.72903  2.16331  4.49982  3.46375  3.21133  3.97699  2.20555  3.37611  4.21138  2.73725  3.20857  2.64810  2.68942  2.54780  2.70483  3.43130  5.60727  4.20403    118 e - - -
          2.68618  4.42225  2.77519  2.73123  3.46354  2.40513  3.72494  3.29354  2.67741  2.69355  4.24690  2.90347  2.73739  3.18146  2.89801  2.37887  2.77519  2.98518  4.58477  3.61503
          0.02663  4.45819  4.22033  0.61958  0.77255  0.58646  0.81259
    117   2.40149  5.11498  2.60589  2.27604  4.15543  3.46969  3.66420  3.88986  2.11465  3.29716  4.16556  2.95130  2.38869  2.64023  2.90079  2.50814  2.91934  3.32586  5.56835  4.17818    119 k - - -
          2.68618  4.42225  2.77519  2.73123  3.46354  2.40513  3.72494  3.29354  2.67741  2.69355  4.24690  2.90347  2.73739  3.18146  2.89801  2.37887  2.77519  2.98518  4.58477  3.61503
          0.01752  4.44908  5.17143  0.61958  0.77255  0.57593  0.82595
    118   2.48342  4.79151  2.85048  2.31292  4.00578  3.53565  3.74716  3.12472  2.48209  2.64836  3.87021  3.09284  3.60982  2.91973  3.02677  2.39739  2.47050  2.43314  5.31261  3.99847    120 e - - -
          2.68618  4.42225  2.77519  2.73123  3.46354  2.40513  3.72494  3.29354  2.67741  2.69355  4.24690  2.90347  2.73739  3.18146  2.89801  2.37887  2.77519  2.98518  4.58477  3.61503
          0.01736  4.45819  5.18054  0.61958  0.77255  0.58646  0.81259
    119   2.19940  5.13118  2.63461  1.73997  4.44470  3.47136  3.69050  3.90627  2.45510  3.42786  4.19324  2.95764  3.88180  2.68454  2.94455  2.37275  2.69673  3.17210  5.59535  4.20405    121 e - - -
          2.68618  4.42225  2.77519  2.73123  3.46354  2.40513  3.72494  3.29354  2.67741  2.69355  4.24690  2.90347  2.73739  3.18146  2.89801  2.37887  2.77519  2.98518  4.58477  3.61503
          0.03235  4.45819  3.89961  0.61958  0.77255  0.58646  0.81259
    120   2.42426  4.95430  2.92932  2.20859  4.21482  3.49523  3.69576  3.23326  2.15986  3.16048  4.01973  3.00872  2.87139  2.83067  2.94875  2.41035  2.81917  2.68553  5.44278  4.09050    122 k - - -
          2.68618  4.42225  2.77519  2.73123  3.46354  2.40513  3.72494  3.29354  2.67741  2.69355  4.24690  2.90347  2.73739  3.18146  2.89801  2.37887  2.77519  2.98518  4.58477  3.61503
          0.01762  4.44346  5.16580  0.61958  0.77255  0.56967  0.83405
    121   2.44158  4.87185  2.87175  2.45677  3.90854  3.51727  3.72211  3.12215  2.25940  2.87958  3.94365  2.96746  3.90698  2.70322  2.98805  2.19595  2.58333  2.69949  5.37701  4.04468    123 s - - -
          2.68618  4.42225  2.77519  2.73123  3.46354  2.40513  3.72494  3.29354  2.67741  2.69355  4.24690  2.90347  2.73739  3.18146  2.89801  2.37887  2.77519  2.98518  4.58477  3.61503
          0.05636  4.45819  3.14139  0.61958  0.77255  0.58646  0.81259
    122   2.51739  5.09775  2.83431  2.00963  4.40759  3.46194  3.65472  3.51102  2.17184  3.38790  4.14849  2.94466  3.01245  2.55575  2.89074  2.33187  2.81432  3.07581  5.55236  4.16387    124 e - - -
          2.68618  4.42225  2.77519  2.73123  3.46354  2.40513  3.72494  3.29354  2.67741  2.69355  4.24690  2.90347  2.73739  3.18146  2.89801  2.37887  2.77519  2.98518  4.58477  3.61503
          0.05113  4.41987  3.27527  0.61958  0.77255  0.60521  0.78957
    123   2.67010  5.02068  2.89889  2.05067  4.30514  3.22956  3.54631  3.37964  2.33621  3.10987  4.07821  2.96530  2.55550  2.60672  2.90797  2.60845  2.66811  3.09514  5.49141  4.12057    125 e - - -
          2.68618  4.42225  2.77519  2.73123  3.46354  2.40513  3.72494  3.29354  2.67741  2.69355  4.24690  2.90347  2.73739  3.18146  2.89801  2.37887  2.77519  2.98518  4.58477  3.61503
          0.13735  4.40183  2.15351  0.61958  0.77255  0.61577  0.77702
    124   2.65678  5.06931  2.73737  2.28679  4.37607  3.43152  3.63378  3.83563  2.22498  3.35855  4.12349  2.70858  3.38618  2.56120  2.87445  2.38867  2.12312  3.22375  5.52694  4.13977    126 t - - -
          2.68618  4.42225  2.77519  2.73123  3.46354  2.40513  3.72494  3.29354  2.67741  2.69355  4.24690  2.90347  2.73739  3.18146  2.89801  2.37887  2.77519  2.98518  4.58477  3.61503
          0.02022  4.30723  5.02958  0.61958  0.77255  0.69855  0.68778
    125   2.40287  4.99249  2.73939  2.23211  4.27362  3.45370  3.64941  3.61442  2.17816  3.01695  4.05087  2.86900  3.61038  2.72232  2.79038  2.54504  2.56756  2.72149  5.46551  4.09715    127 k - - -
          2.68618  4.42225  2.77519  2.73123  3.46354  2.40513  3.72494  3.29354  2.67741  2.69355  4.24690  2.90347  2.73739  3.18146  2.89801  2.37887  2.77519  2.98518  4.58477  3.61503
          0.03488  4.34142  3.85078  0.61958  0.77255  0.69157  0.69473
    126   2.57661  4.96132  2.91349  2.37671  4.23331  3.46317  3.66026  3.66874  2.29728  2.93545  3.86167  2.96958  2.79680  2.78897  2.56715  2.29383  2.41893  3.31243  5.44184  4.08292    128 s - - -
          2.68618  4.42225  2.77519  2.73123  3.46354  2.40513  3.72494  3.29354  2.67741  2.69355  4.24690  2.90347  2.73739  3.18146  2.89801  2.37887  2.77519  2.98518  4.58477  3.61503
          0.01943  4.34644  5.06878  0.61958  0.77255  0.70067  0.68568
    127   2.10247  5.12988  2.77753  2.07426  4.45239  3.18198  3.64095  3.92266  2.05108  3.42533  4.17938  2.78179  3.84169  2.69851  2.77195  2.43295  2.90705  3.38950  5.57636  4.17867    129 k - - -
          2.68618  4.42225  2.77519  2.73123  3.46354  2.40513  3.72494  3.29354  2.67741  2.69355  4.24690  2.90347  2.73739  3.18146  2.89801  2.37887  2.77519  2.98518  4.58477  3.61503
          0.07611  4.35975  2.80497  0.61958  0.77255  0.69275  0.69354
    128   2.34309  4.82399  2.89644  2.33887  4.05710  3.47743  3.68270  3.15104  2.30352  2.68557  3.89649  3.01336  3.86721  2.70371  2.88567  2.45299  2.51535  2.86684  5.33037  3.99980    130 k - - -
          2.68618  4.42225  2.77519  2.73123  3.46354  2.40513  3.72494  3.29354  2.67741  2.69355  4.24690  2.90347  2.73739  3.18146  2.89801  2.37887  2.77519  2.98518  4.58477  3.61503
          0.02007  4.31445  5.03679  0.61958  0.77255  0.76759  0.62386
    129   2.19038  4.92694  2.99397  2.30786  4.19499  3.45768  3.66233  3.42913  2.26331  3.20120  3.99724  2.87662  3.85288  2.65217  2.90652  2.11885  2.56393  3.16790  5.41756  4.06508    131 s - - -
          2.68618  4.42225  2.77519  2.73123  3.46354  2.40513  3.72494  3.29354  2.67741  2.69355  4.24690  2.90347  2.73739  3.18146  2.89801  2.37887  2.77519  2.98518  4.58477  3.61503
          0.16973  4.31445  1.94679  0.61958  0.77255  0.55760  0.84999
    130   2.58475  5.05206  2.46819  2.27784  4.13258  3.42328  3.62453  3.81640  2.29858  3.34161  4.10685  2.57119  2.90589  2.73708  2.86819  2.42820  2.53141  3.20028  5.51203  4.12564    132 e - - -
          2.68618  4.42225  2.77519  2.73123  3.46354  2.40513  3.72494  3.29354  2.67741  2.69355  4.24690  2.90347  2.73739  3.18146  2.89801  2.37887  2.77519  2.98518  4.58477  3.61503
          0.02080  4.27878  5.00112  0.61958  0.77255  0.55287  0.85637
    131   2.39637  5.18972  2.31725  2.04502  4.51845  3.34587  3.66707  3.99642  2.11259  3.48958  4.24142  2.84134  3.86107  2.77334  2.92242  2.36444  2.48113  3.57290  5.63405  4.22575    133 e - - -
          2.68618  4.42225  2.77519  2.73123  3.46354  2.40513  3.72494  3.29354  2.67741  2.69355  4.24690  2.90347  2.73739  3.18146  2.89801  2.37887  2.77519  2.98518  4.58477  3.61503
          0.01842  4.39957  5.12191  0.61958  0.77255  0.63202  0.75825
    132   2.37460  5.16841  2.73740  2.14670  4.50129  3.25619  3.64730  3.97968  2.01541  3.46861  4.21381  2.71840  3.30614  2.58694  2.88298  2.40576  2.59383  3.55279  5.60834  4.20293    134 k - - -
          2.68618  4.42225  2.77519  2.73123  3.46354  2.40513  3.72494  3.29354  2.67741  2.69355  4.24690  2.90347  2.73739  3.18146  2.89801  2.37887  2.77519  2.98518  4.58477  3.61503
          0.01815  4.41384  5.13619  0.61958  0.77255  0.46684  0.98613
    133   2.61469  5.15251  2.96803  2.02244  4.47612  3.47924  3.15109  3.67306  2.02774  3.44772  4.19927  2.79057  3.87214  2.56186  2.70867  2.46740  2.57819  3.14566  5.59742  4.20182    135 e - - -
          2.68618  4.42225  2.77519  2.73123  3.46354  2.40513  3.72494  3.29354  2.67741  2.69355  4.24690  2.90347  2.73739  3.18146  2.89801  2.37887  2.77519  2.98518  4.58477  3.61503
          0.01682  4.48919  5.21153  0.61958  0.77255  0.45406  1.00798
    134   2.08380  4.61179  3.33457  2.71540  3.67225  3.41037  3.84165  3.16163  2.50355  2.84034  3.70560  2.88767  3.99627  3.07908  3.16310  2.73965  2.53235  2.28077  5.16767  2.77422    136 a - - -
          2.68618  4.42225  2.77519  2.73123  3.46354  2.40513  3.72494  3.29354  2.67741  2.69355  4.24690  2.90347  2.73739  3.18146  2.89801  2.37887  2.77519  2.98518  4.58477  3.61503
          0.01630  4.52078  5.24312  0.61958  0.77255  0.48576  0.95510
    135   2.42836  4.90746  3.11452  2.46788  4.22034  3.53207  3.81068  3.63199  2.45320  3.23781  4.05771  3.11888  3.96454  2.96912  2.90634  2.43177  1.48573  3.29956  5.47853  4.15586    137 t - - -
          2.68618  4.42225  2.77519  2.73123  3.46354  2.40513  3.72494  3.29354  2.67741  2.69355  4.24690  2.90347  2.73739  3.18146  2.89801  2.37887  2.77519  2.98518  4.58477  3.61503
          0.01630  4.52078  5.24312  0.61958  0.77255  0.48576  0.95510
    136   2.64264  1.85502  3.35324  2.68917  3.86082  3.61369  3.85866  3.23588  2.26762  2.82131  3.77307  3.26015  4.01383  2.94758  3.09360  2.74741  2.51406  2.97239  5.22424  3.95669    138 c - - -
          2.68618  4.42225  2.77519  2.73123  3.46354  2.40513  3.72494  3.29354  2.67741  2.69355  4.24690  2.90347  2.73739  3.18146  2.89801  2.37887  2.77519  2.98518  4.58477  3.61503
          0.01630  4.52078  5.24312  0.61958  0.77255  0.48576  0.95510
    137   2.63143  5.04588  3.01451  2.49792  4.36749  3.50237  3.74097  3.80967  2.38802  3.36447  4.14941  1.67173  3.22573  2.77051  2.97888  2.54476  2.50180  3.24631  5.55932  4.19466    139 n - - -
          2.68618  4.42225  2.77519  2.73123  3.46354  2.40513  3.72494  3.29354  2.67741  2.69355  4.24690  2.90347  2.73739  3.18146  2.89801  2.37887  2.77519  2.98518  4.58477  3.61503
          0.01630  4.52078  5.24312  0.61958  0.77255  0.48576  0.95510
    138   2.62331  4.73762  3.11366  2.35404  3.93378  3.38202  3.79611  3.32480  2.29845  1.81370  3.13467  3.16094  3.71473  2.99123  3.08288  2.79573  2.73456  3.04496  5.27185  3.97574    140 l - - -
          2.68618  4.42225  2.77519  2.73123  3.46354  2.40513  3.72494  3.29354  2.67741  2.69355  4.24690  2.90347  2.73739  3.18146  2.89801  2.37887  2.77519  2.98518  4.58477  3.61503
          0.01630  4.52078  5.24312  0.61958  0.77255  0.48576  0.95510
    139   2.42665  1.53991  3.63525  3.13184  3.99449  3.44550  4.13369  3.37698  3.09838  3.06802  3.93056  2.98830  3.62918  3.20396  3.46021  2.11041  2.55310  3.05192  5.39059  4.15321    141 c - - -
          2.68618  4.42225  2.77519  2.73123  3.46354  2.40513  3.72494  3.29354  2.67741  2.69355  4.24690  2.90347  2.73739  3.18146  2.89801  2.37887  2.77519  2.98518  4.58477  3.61503
          0.01630  4.52078  5.24312  0.61958  0.77255  0.48576  0.95510
    140   2.93051  5.29172  3.02462  2.53071  4.64548  1.93623  3.42960  4.08077  1.44055  3.57521  4.37160  3.09600  4.03112  2.77274  2.77199  2.79033  3.15486  3.69778  5.70487  4.36857    142 k - - -
          2.68618  4.42225  2.77519  2.73123  3.46354  2.40513  3.72494  3.29354  2.67741  2.69355  4.24690  2.90347  2.73739  3.18146  2.89801  2.37887  2.77519  2.98518  4.58477  3.61503
          0.01630  4.52078  5.24312  0.61958  0.77255  0.48576  0.95510
    141   2.71024  5.28181  1.52301  2.41247  4.61651  3.48635  3.76670  4.09458  2.32792  3.59563  4.36115  2.73489  2.93907  2.88315  3.06393  2.41617  3.05846  3.51490  5.74863  4.33426    143 d - - -
          2.68618  4.42225  2.77519  2.73123  3.46354  2.40513  3.72494  3.29354  2.67741  2.69355  4.24690  2.90347  2.73739  3.18146  2.89801  2.37887  2.77519  2.98518  4.58477  3.61503
          0.03506  4.52078  3.74753  0.61958  0.77255  0.48576  0.95510
    142   2.39440  4.94874  3.01455  2.38963  4.40842  3.22850  3.85602  3.84783  2.67095  3.42453  4.22216  2.83717  1.67716  3.00189  3.14050  2.29470  2.77915  3.45542  5.63496  4.28415    144 p - - -
          2.68618  4.42225  2.77519  2.73123  3.46354  2.40513  3.72494  3.29354  2.67741  2.69355  4.24690  2.90347  2.73739  3.18146  2.89801  2.37887  2.77519  2.98518  4.58477  3.61503
          0.01660  4.50232  5.22466  0.61958  0.77255  0.46659  0.98654
    143   2.17947  5.09145  2.86668  2.45774  4.39484  3.50130  3.69809  3.84652  1.70840  3.30366  3.93640  2.86236  3.89665  2.81377  2.87310  2.39167  2.57372  3.46120  5.55882  4.18187    145 k - - -
          2.68618  4.42225  2.77519  2.73123  3.46354  2.40513  3.72494  3.29354  2.67741  2.69355  4.24690  2.90347  2.73739  3.18146  2.89801  2.37887  2.77519  2.98518  4.58477  3.61503
          0.01630  4.52078  5.24312  0.61958  0.77255  0.48576  0.95510
    144   2.59285  1.80972  3.11079  2.76117  3.96123  3.54351  3.87988  3.34871  2.75699  3.01148  3.86263  2.50040  3.98442  2.83046  3.17948  2.72084  2.58761  2.97022  5.31370  4.02980    146 c - - -
          2.68618  4.42225  2.77519  2.73123  3.46354  2.40513  3.72494  3.29354  2.67741  2.69355  4.24690  2.90347  2.73739  3.18146  2.89801  2.37887  2.77519  2.98518  4.58477  3.61503
          0.01630  4.52078  5.24312  0.61958  0.77255  0.48576  0.95510
    145   2.59160  5.04760  3.02585  2.52840  4.43611  3.49231  3.77459  3.88189  2.07925  3.42856  4.21099  2.65541  1.91390  2.90142  2.99012  2.37031  2.69747  3.48976  5.61248  4.25000    147 p - - -
          2.68618  4.42225  2.77519  2.73123  3.46354  2.40513  3.72494  3.29354  2.67741  2.69355  4.24690  2.90347  2.73739  3.18146  2.89801  2.37887  2.77519  2.98518  4.58477  3.61503
          0.01630  4.52078  5.24312  0.61958  0.77255  0.48576  0.95510
    146   3.02445  5.42357  3.67745  2.98443  4.92651  3.88357  3.83289  4.26642  1.49930  3.68606  4.53049  3.40040  4.24650  2.95666  1.12467  2.85910  3.41151  3.92076  5.71999  4.54065    148 r - - -
          2.68618  4.42225  2.77519  2.73123  3.46354  2.40513  3.72494  3.29354  2.67741  2.69355  4.24690  2.90347  2.73739  3.18146  2.89801  2.37887  2.77519  2.98518  4.58477  3.61503
          0.07995  4.52078  2.71882  0.61958  0.77255  0.48576  0.95510
    147   2.71364  5.16698  3.12606  2.57311  4.53593  3.57473  3.72969  3.96438  1.25820  3.46922  4.25854  2.86316  3.63397  2.84878  2.50596  2.73100  2.76205  3.58255  5.60683  4.28012    149 k - - -
          2.68618  4.42225  2.77519  2.73123  3.46354  2.40513  3.72494  3.29354  2.67741  2.69355  4.24690  2.90347  2.73739  3.18146  2.89801  2.37887  2.77519  2.98518  4.58477  3.61503
          0.04481  4.45819  3.43459  0.61958  0.77255  0.58646  0.81259
    148   2.68480  4.62095  3.29079  2.54224  3.79864  3.58291  3.80360  3.03098  2.10801  1.97756  3.44633  3.05531  3.96748  3.02867  3.08947  2.80721  2.44236  2.80994  5.16983  3.89485    150 l - - -
          2.68618  4.42225  2.77519  2.73123  3.46354  2.40513  3.72494  3.29354  2.67741  2.69355  4.24690  2.90347  2.73739  3.18146  2.89801  2.37887  2.77519  2.98518  4.58477  3.61503
          0.08717  4.43122  2.63695  0.61958  0.77255  0.62517  0.76608
    149   2.53091  4.91775  3.00450  2.62225  4.40581  1.41811  3.85501  3.82537  2.27920  3.40595  4.22725  2.91417  3.95419  3.01482  2.83210  2.79377  2.96217  3.44722  5.60950  4.29471    151 g - - -
          2.68618  4.42225  2.77519  2.73123  3.46354  2.40513  3.72494  3.29354  2.67741  2.69355  4.24690  2.90347  2.73739  3.18146  2.89801  2.37887  2.77519  2.98518  4.58477  3.61503
          0.01911  4.36315  5.08550  0.61958  0.77255  0.67437  0.71228
    150   2.82275  5.25959  2.75176  1.29932  4.59667  3.46162  3.74362  4.06374  2.50118  3.56649  4.34809  2.66322  3.60758  2.86724  2.60016  2.57240  3.06609  3.65620  5.71658  4.31996    152 e - - -
          2.68618  4.42225  2.77519  2.73123  3.46354  2.40513  3.72494  3.29354  2.67741  2.69355  4.24690  2.90347  2.73739  3.18146  2.89801  2.37887  2.77519  2.98518  4.58477  3.61503
          0.01880  4.37911  5.10145  0.61958  0.77255  0.57731  0.82418
    151   2.69464  4.78891  3.15771  2.77175  4.41547  3.40854  3.97820  3.83168  2.40560  3.44024  4.26372  3.21289  1.38890  3.15415  3.14120  2.19563  2.78675  3.42728  5.65957  4.36117    153 p - - -
          2.68618  4.42225  2.77519  2.73123  3.46354  2.40513  3.72494  3.29354  2.67741  2.69355  4.24690  2.90347  2.73739  3.18146  2.89801  2.37887  2.77519  2.98518  4.58477  3.61503
          0.01790  4.42783  5.15018  0.61958  0.77255  0.58320  0.81669
    152   2.68110  5.12804  3.04405  2.51378  4.46002  3.53194  2.36542  3.90618  2.38265  3.42637  4.21122  2.51567  3.93707  2.83581  1.91667  2.30916  3.01010  3.52488  5.57982  4.22925    154 r - - -
          2.68618  4.42225  2.77519  2.73123  3.46354  2.40513  3.72494  3.29354  2.67741  2.69355  4.24690  2.90347  2.73739  3.18146  2.89801  2.37887  2.77519  2.98518  4.58477  3.61503
          0.01757  4.44613  5.16848  0.61958  0.77255  0.60408  0.79093
    153   2.45933  5.09832  3.02386  2.48264  4.43800  3.50337  3.70121  3.88360  1.61459  3.40802  4.18459  2.54598  3.90796  2.81854  2.69799  2.56009  2.40826  3.49522  5.57149  4.21014    155 k - - -
          2.68618  4.42225  2.77519  2.73123  3.46354  2.40513  3.72494  3.29354  2.67741  2.69355  4.24690  2.90347  2.73739  3.18146  2.89801  2.37887  2.77519  2.98518  4.58477  3.61503
          0.01757  4.44613  5.16848  0.61958  0.77255  0.57262  0.83022
    154   2.61076  5.09906  3.03630  2.38120  4.41005  3.51129  3.68420  3.85519  1.56360  3.38145  3.91348  3.00247  3.65786  2.79977  2.38602  2.45833  2.86073  3.26692  5.54805  4.18490    156 k - - -
          2.68618  4.42225  2.77519  2.73123  3.46354  2.40513  3.72494  3.29354  2.67741  2.69355  4.24690  2.90347  2.73739  3.18146  2.89801  2.37887  2.77519  2.98518  4.58477  3.61503
          0.01736  4.45819  5.18054  0.61958  0.77255  0.58646  0.81259
    155   2.86250  1.64256  3.44698  2.86229  4.15382  3.66182  3.84658  3.52900  2.15155  3.15076  4.01030  2.80369  4.07209  3.03382  2.22286  2.95166  3.09686  3.24082  5.38839  4.14274    157 c - - -
          2.68618  4.42225  2.77519  2.73123  3.46354  2.40513  3.72494  3.29354  2.67741  2.69355  4.24690  2.90347  2.73739  3.18146  2.89801  2.37887  2.77519  2.98518  4.58477  3.61503
          0.01736  4.45819  5.18054  0.61958  0.77255  0.58646  0.81259
    156   2.68147  4.37777  3.59961  3.03085  3.51178  3.43520  3.65868  1.83413  2.97154  2.29864  3.23736  2.82240  4.04889  3.27531  2.99244  2.77279  2.57830  2.64872  4.96293  3.73352    158 i - - -
          2.68618  4.42225  2.77519  2.73123  3.46354  2.40513  3.72494  3.29354  2.67741  2.69355  4.24690  2.90347  2.73739  3.18146  2.89801  2.37887  2.77519  2.98518  4.58477  3.61503
          0.01736  4.45819  5.18054  0.61958  0.77255  0.58646  0.81259
    157   2.84543  5.19267  2.92988  2.50465  4.50849  3.53462  1.63562  3.96272  2.17605  3.48709  4.28344  2.45910  3.37256  2.89400  2.87625  2.70585  3.08043  3.58566  5.64302  4.28333    159 h - - -
          2.68618  4.42225  2.77519  2.73123  3.46354  2.40513  3.72494  3.29354  2.67741  2.69355  4.24690  2.90347  2.73739  3.18146  2.89801  2.37887  2.77519  2.98518  4.58477  3.61503
          0.01736  4.45819  5.18054  0.61958  0.77255  0.58646  0.81259
    158   2.71752  4.78728  3.05331  2.63470  3.21661  3.56666  3.76294  3.39408  2.27289  3.02684  3.86975  2.74855  3.95632  2.95713  2.69017  2.78760  2.94767  3.10511  5.24994  1.95108    160 y - - -
          2.68618  4.42225  2.77519  2.73123  3.46354  2.40513  3.72494  3.29354  2.67741  2.69355  4.24690  2.90347  2.73739  3.18146  2.89801  2.37887  2.77519  2.98518  4.58477  3.61503
          0.05624  4.45819  3.14410  0.61958  0.77255  0.58646  0.81259
    159   2.57979  5.20320  2.66893  2.07996  4.54223  3.45286  3.65531  4.02495  2.04738  3.50453  4.24762  2.24826  3.85793  2.41356  2.73154  2.52892  2.84366  3.59102  5.63671  4.22716    161 k - - -
          2.68618  4.42225  2.77519  2.73123  3.46354  2.40513  3.72494  3.29354  2.67741  2.69355  4.24690  2.90347  2.73739  3.18146  2.89801  2.37887  2.77519  2.98518  4.58477  3.61503
          0.01804  4.41999  5.14234  0.61958  0.77255  0.64056  0.74866
    160   2.71495  5.37360  2.46769  1.31933  4.69457  3.45080  3.76012  4.18564  2.32319  3.66718  4.43567  2.72854  3.92847  2.63156  3.08469  2.58582  3.09493  3.75411  5.80799  4.37339    162 e - - -
          2.68618  4.42225  2.77519  2.73123  3.46354  2.40513  3.72494  3.29354  2.67741  2.69355  4.24690  2.90347  2.73739  3.18146  2.89801  2.37887  2.77519  2.98518  4.58477  3.61503
          0.08568  4.41999  2.65816  0.61958  0.77255  0.64056  0.74866
    161   2.66635  4.34775  3.62045  3.07306  3.50877  3.38108  3.94307  2.82838  2.74339  1.49299  3.48015  3.26521  4.04199  3.30161  3.27614  2.91528  2.53601  2.43258  4.96515  3.74203    163 l - - -
          2.68618  4.42225  2.77519  2.73123  3.46354  2.40513  3.72494  3.29354  2.67741  2.69355  4.24690  2.90347  2.73739  3.18146  2.89801  2.37887  2.77519  2.98518  4.58477  3.61503
          0.01929  4.35360  5.07595  0.61958  0.77255  0.72386  0.66335
    162   2.69866  5.08177  2.80670  2.15725  3.15174  3.46787  3.65853  3.83559  1.65090  3.36290  4.13774  2.87228  3.86704  2.77533  2.60791  2.68290  2.92817  3.45121  5.53150  4.15904    164 k - - -
          2.68618  4.42225  2.77519  2.73123  3.46354  2.40513  3.72494  3.29354  2.67741  2.69355  4.24690  2.90347  2.73739  3.18146  2.89801  2.37887  2.77519  2.98518  4.58477  3.61503
          0.05735  4.35360  3.14954  0.61958  0.77255  0.72386  0.66335
    163   2.41847  5.12933  2.76434  2.32086  4.45617  2.70487  3.65950  3.92272  1.79052  3.43341  4.19772  2.51736  3.48755  2.77266  2.90423  2.58675  2.93213  3.51494  5.59154  4.19606    165 k - - -
          2.68618  4.42225  2.77519  2.73123  3.46354  2.40513  3.72494  3.29354  2.67741  2.69355  4.24690  2.90347  2.73739  3.18146  2.89801  2.37887  2.77519  2.98518  4.58477  3.61503
          0.10329  4.31629  2.46763  0.61958  0.77255  0.76562  0.62558
    164   2.80332  5.18866  2.74311  2.24018  4.52482  3.16173  3.68365  3.96750  1.37961  3.47173  4.26588  2.94412  3.90148  2.71373  2.76155  2.77013  2.84150  3.58104  5.61587  4.25713    166 k - - -
          2.68618  4.42225  2.77519  2.73123  3.46354  2.40513  3.72494  3.29354  2.67741  2.69355  4.24690  2.90347  2.73739  3.18146  2.89801  2.37887  2.77519  2.98518  4.58477  3.61503
          0.01469  4.22769        *  0.61958  0.77255  0.00000        *
//
HMMER3/f [3.1b2 | February 2015]
NAME  H_driedBlood.PDU1E
LENG  163
ALPH  amino
RF    no
MM    no
CONS  yes
CS    no
MAP   yes
DATE  Fri Nov 20 00:47:10 2020
NSEQ  43
EFFN  1.083923
CKSUM 3108072357
STATS LOCAL MSV      -10.4249  0.70810
STATS LOCAL VITERBI  -10.9954  0.70810
STATS LOCAL FORWARD   -4.3617  0.70810
HMM          A        C        D        E        F        G        H        I        K        L        M        N        P        Q        R        S        T        V        W        Y   
            m->m     m->i     m->d     i->m     i->i     d->m     d->d
  COMPO   2.29982  4.68934  2.91667  2.51873  3.78171  2.81655  3.88716  2.85674  2.41292  2.66858  3.63324  3.08727  3.39038  3.05749  3.04622  2.66961  2.84218  2.51579  4.72677  3.97033
          2.68620  4.42227  2.77522  2.73126  3.46356  2.40515  3.72497  3.29356  2.67743  2.69357  4.24509  2.90349  2.73742  3.18149  2.89803  2.37889  2.77522  2.98521  4.58479  3.61506
          0.19939  1.89179  3.50776  0.27718  1.41847  0.00000        *
      1   3.11418  4.53999  4.61770  4.09826  3.33906  4.25397  4.72990  2.18672  3.92901  1.83625  1.40337  4.32424  4.60419  4.17166  4.10537  3.62135  3.38175  1.68595  5.26143  4.10768      2 m - - -
          2.68618  4.42225  2.77519  2.73123  3.46354  2.40513  3.72494  3.29354  2.67741  2.69355  4.24690  2.90347  2.73739  3.18146  2.89801  2.37887  2.77519  2.98518  4.58477  3.61503
          0.02227  4.21139  4.93374  0.61958  0.77255  0.51539  0.90948
      2   2.89622  5.21874  2.95906  2.52107  4.54628  3.53407  3.07873  4.01241  1.39293  3.49160  4.30697  2.22100  3.96146  2.81565  2.55102  2.86631  3.11232  3.64103  5.57877  4.25948      3 k - - -
          2.68618  4.42225  2.77519  2.73123  3.46354  2.40513  3.72494  3.29354  2.67741  2.69355  4.24690  2.90347  2.73739  3.18146  2.89801  2.37887  2.77519  2.98518  4.58477  3.61503
          0.02227  4.21139  4.93374  0.61958  0.77255  0.51539  0.90948
      3   2.92733  5.48119  1.80327  1.94732  4.77925  3.35323  3.77934  4.28497  2.67588  3.76727  4.57472  2.80970  3.90855  1.62576  3.21415  2.83578  3.19073  3.85613  5.91454  4.44668      4 q - - -
          2.68618  4.42225  2.77519  2.73123  3.46354  2.40513  3.72494  3.29354  2.67741  2.69355  4.24690  2.90347  2.73739  3.18146  2.89801  2.37887  2.77519  2.98518  4.58477  3.61503
          0.02227  4.21139  4.93374  0.61958  0.77255  0.51539  0.90948
      4   1.03937  4.24824  3.67463  3.40140  4.44403  3.04179  4.42788  3.81287  3.44208  3.55166  4.38942  3.48318  3.81185  3.72026  3.72653  1.63577  2.82268  3.26070  5.80559  4.60497      5 a - - -
          2.68618  4.42225  2.77519  2.73123  3.46354  2.40513  3.72494  3.29354  2.67741  2.69355  4.24690  2.90347  2.73739  3.18146  2.89801  2.37887  2.77519  2.98518  4.58477  3.61503
          0.02227  4.21139  4.93374  0.61958  0.77255  0.51539  0.90948
      5   3.35376  4.62866  5.11999  4.58279  3.36432  4.72708  5.14606  1.25564  4.45122  1.21807  3.14674  4.79946  4.92430  4.58651  4.56795  4.10224  3.59083  1.85153  5.44620  4.34452      6 l - - -
          2.68618  4.42225  2.77519  2.73123  3.46354  2.40513  3.72494  3.29354  2.67741  2.69355  4.24690  2.90347  2.73739  3.18146  2.89801  2.37887  2.77519  2.98518  4.58477  3.61503
          0.02227  4.21139  4.93374  0.61958  0.77255  0.51539  0.90948
      6   3.14314  4.87085  3.88506  3.83386  4.94327  0.35653  4.91955  4.63909  4.06042  4.24509  5.23323  4.05103  4.27142  4.35840  4.24619  3.32684  3.65036  4.10160  5.93499  5.06129      7 G - - -
          2.68618  4.42225  2.77519  2.73123  3.46354  2.40513  3.72494  3.29354  2.67741  2.69355  4.24690  2.90347  2.73739  3.18146  2.89801  2.37887  2.77519  2.98518  4.58477  3.61503
          0.02227  4.21139  4.93374  0.61958  0.77255  0.48942  0.94929
      7   3.50540  4.79364  5.16378  4.59103  3.14094  4.80045  5.08860  2.01955  4.44384  0.79187  2.26239  4.84416  4.92288  4.48629  4.51809  4.15869  3.71819  2.40330  5.29011  4.27376      8 l - - -
          2.68618  4.42225  2.77519  2.73123  3.46354  2.40513  3.72494  3.29354  2.67741  2.69355  4.24690  2.90347  2.73739  3.18146  2.89801  2.37887  2.77519  2.98518  4.58477  3.61503
          0.02199  4.22395  4.94629  0.61958  0.77255  0.49955  0.93345
      8   3.29771  4.56797  5.11740  4.57997  3.44280  4.69487  5.14368  1.39558  4.46553  1.30137  3.22624  4.77735  4.91044  4.61140  4.58624  4.06607  3.53728  1.51703  5.48066  4.36470      9 l - - -
          2.68618  4.42225  2.77519  2.73123  3.46354  2.40513  3.72494  3.29354  2.67741  2.69355  4.24690  2.90347  2.73739  3.18146  2.89801  2.37887  2.77519  2.98518  4.58477  3.61503
          0.02199  4.22395  4.94629  0.61958  0.77255  0.49955  0.93345
      9   3.30854  5.44675  2.70122  0.61182  4.84547  3.54048  4.17822  4.37387  3.10822  3.93986  4.91477  3.19844  4.16663  3.39679  3.54252  3.26365  3.62071  4.02692  5.94846  4.69195     10 E - - -
          2.68618  4.42225  2.77519  2.73123  3.46354  2.40513  3.72494  3.29354  2.67741  2.69355  4.24690  2.90347  2.73739  3.18146  2.89801  2.37887  2.77519  2.98518  4.58477  3.61503
          0.02199  4.22395  4.94629  0.61958  0.77255  0.47724  0.96889
     10   2.86030  4.30234  4.32831  3.77234  3.48386  4.02744  4.43123  1.93902  3.65770  2.20582  3.28111  4.01521  4.39464  3.92087  3.87765  2.77779  3.11184  1.16439  5.13672  3.93014     11 v - - -
          2.68618  4.42225  2.77519  2.73123  3.46354  2.40513  3.72494  3.29354  2.67741  2.69355  4.24690  2.90347  2.73739  3.18146  2.89801  2.37887  2.77519  2.98518  4.58477  3.61503
          0.02176  4.23459  4.95693  0.61958  0.77255  0.48576  0.95510
     11   1.95158  4.82941  3.11566  2.55740  4.13238  3.47818  3.69492  3.42340  1.94176  3.13134  3.95552  3.05188  3.88665  2.84919  2.57746  2.71779  2.44006  3.20233  5.36327  4.05618     12 k - - -
          2.68618  4.42225  2.77519  2.73123  3.46354  2.40513  3.72494  3.29354  2.67741  2.69355  4.24690  2.90347  2.73739  3.18146  2.89801  2.37887  2.77519  2.98518  4.58477  3.61503
          0.02176  4.23459  4.95693  0.61958  0.77255  0.48576  0.95510
     12   3.17982  4.90327  3.92626  3.87875  4.98403  0.33955  4.96093  4.68755  4.10832  4.28964  5.27930  4.09239  4.30427  4.40449  4.28964  3.36446  3.68871  4.14551  5.96761  5.10349     13 G - - -
          2.68618  4.42225  2.77519  2.73123  3.46354  2.40513  3.72494  3.29354  2.67741  2.69355  4.24690  2.90347  2.73739  3.18146  2.89801  2.37887  2.77519  2.98518  4.58477  3.61503
          0.02176  4.23459  4.95693  0.61958  0.77255  0.48576  0.95510
     13   3.34500  4.75469  4.55605  4.08824  2.95651  4.37627  4.44260  2.52615  3.85291  0.75685  3.16081  4.31029  4.67438  4.11446  4.00717  3.76312  3.58222  2.61906  4.81698  2.98514     14 l - - -
          2.68618  4.42225  2.77519  2.73123  3.46354  2.40513  3.72494  3.29354  2.67741  2.69355  4.24690  2.90347  2.73739  3.18146  2.89801  2.37887  2.77519  2.98518  4.58477  3.61503
          0.02176  4.23459  4.95693  0.61958  0.77255  0.48576  0.95510
     14   1.36012  4.32931  3.66468  3.22482  3.77694  3.02279  4.15056  2.97375  3.16184  1.94785  3.74236  3.49308  3.97536  3.48599  3.46498  2.76985  2.90769  2.71300  5.25455  4.02543     15 a - - -
          2.68618  4.42225  2.77519  2.73123  3.46354  2.40513  3.72494  3.29354  2.67741  2.69355  4.24690  2.90347  2.73739  3.18146  2.89801  2.37887  2.77519  2.98518  4.58477  3.61503
          0.02176  4.23459  4.95693  0.61958  0.77255  0.48576  0.95510
     15   2.08793  4.30429  3.55899  3.23693  4.51617  1.79566  4.33231  3.94960  3.30334  3.61078  4.41096  3.40566  3.80561  3.57954  3.64232  1.29661  2.54012  3.35626  5.83132  4.61651     16 s - - -
          2.68618  4.42225  2.77519  2.73123  3.46354  2.40513  3.72494  3.29354  2.67741  2.69355  4.24690  2.90347  2.73739  3.18146  2.89801  2.37887  2.77519  2.98518  4.58477  3.61503
          0.02176  4.23459  4.95693  0.61958  0.77255  0.48576  0.95510
     16   0.59648  4.41645  3.87374  3.70090  4.45597  3.22803  4.67359  3.63933  3.72784  3.50256  4.50601  3.74503  4.00287  4.03707  3.94128  2.76973  3.07311  3.22775  5.84451  4.69230     17 A - - -
          2.68618  4.42225  2.77519  2.73123  3.46354  2.40513  3.72494  3.29354  2.67741  2.69355  4.24690  2.90347  2.73739  3.18146  2.89801  2.37887  2.77519  2.98518  4.58477  3.61503
          0.02176  4.23459  4.95693  0.61958  0.77255  0.48576  0.95510
     17   3.26362  4.57902  4.98246  4.53438  3.63337  4.57481  5.22359  0.82298  4.38538  2.09751  3.45234  4.72404  4.91087  4.66172  4.55812  4.00372  3.54517  1.67514  5.66438  4.44628     18 i - - -
          2.68618  4.42225  2.77519  2.73123  3.46354  2.40513  3.72494  3.29354  2.67741  2.69355  4.24690  2.90347  2.73739  3.18146  2.89801  2.37887  2.77519  2.98518  4.58477  3.61503
          0.02176  4.23459  4.95693  0.61958  0.77255  0.48576  0.95510
     18   2.58505  5.07472  2.80900  2.06073  4.37720  3.41788  3.65913  3.82750  2.28437  3.36296  4.14697  2.41275  3.84723  2.67187  2.89348  2.62824  2.06660  3.44604  5.54211  4.16309     19 e - - -
          2.68618  4.42225  2.77519  2.73123  3.46354  2.40513  3.72494  3.29354  2.67741  2.69355  4.24690  2.90347  2.73739  3.18146  2.89801  2.37887  2.77519  2.98518  4.58477  3.61503
          0.02176  4.23459  4.95693  0.61958  0.77255  0.48576  0.95510
     19   1.94508  4.34973  4.42874  3.88037  3.54353  4.12646  4.56608  1.84865  3.78268  2.03892  3.42498  4.12613  4.48627  4.03827  4.00739  3.45174  3.18336  1.36931  5.25519  4.05668     20 v - - -
          2.68618  4.42225  2.77519  2.73123  3.46354  2.40513  3.72494  3.29354  2.67741  2.69355  4.24690  2.90347  2.73739  3.18146  2.89801  2.37887  2.77519  2.98518  4.58477  3.61503
          0.02176  4.23459  4.95693  0.61958  0.77255  0.48576  0.95510
     20   1.40290  4.27306  3.66380  3.38552  4.48518  3.05501  4.42873  3.86954  3.43138  3.59413  4.42467  3.48244  3.82331  3.71114  3.72545  1.17593  2.83746  3.30278  5.83641  4.63172     21 s - - -
          2.68618  4.42225  2.77519  2.73123  3.46354  2.40513  3.72494  3.29354  2.67741  2.69355  4.24690  2.90347  2.73739  3.18146  2.89801  2.37887  2.77519  2.98518  4.58477  3.61503
          0.02176  4.23459  4.95693  0.61958  0.77255  0.48576  0.95510
     21   3.42625  5.56175  0.51224  2.63932  4.99853  3.52856  4.31078  4.67949  3.47207  4.22729  5.22846  3.20856  4.20750  3.56077  4.02636  3.35765  3.77741  4.28437  6.09029  4.83091     22 D - - -
          2.68618  4.42225  2.77519  2.73123  3.46354  2.40513  3.72494  3.29354  2.67741  2.69355  4.24690  2.90347  2.73739  3.18146  2.89801  2.37887  2.77519  2.98518  4.58477  3.61503
          0.02176  4.23459  4.95693  0.61958  0.77255  0.48576  0.95510
     22   2.00124  4.29374  3.93786  3.39842  3.58044  3.69713  4.21552  2.13534  3.32513  2.50964  3.51150  3.68792  4.15680  3.61017  3.61551  3.01895  1.97928  1.84453  5.13270  3.91881     23 v - - -
          2.68618  4.42225  2.77519  2.73123  3.46354  2.40513  3.72494  3.29354  2.67741  2.69355  4.24690  2.90347  2.73739  3.18146  2.89801  2.37887  2.77519  2.98518  4.58477  3.61503
          0.02176  4.23459  4.95693  0.61958  0.77255  0.48576  0.95510
     23   3.29899  4.79783  4.46483  4.10157  3.42572  4.12094  4.75303  2.64067  3.84631  1.97793  0.82052  4.32955  4.59650  4.21094  4.00573  3.67869  3.61838  2.68635  5.30527  4.09320     24 m - - -
          2.68618  4.42225  2.77519  2.73123  3.46354  2.40513  3.72494  3.29354  2.67741  2.69355  4.24690  2.90347  2.73739  3.18146  2.89801  2.37887  2.77519  2.98518  4.58477  3.61503
          0.02176  4.23459  4.95693  0.61958  0.77255  0.48576  0.95510
     24   2.59049  4.42469  4.56748  4.08318  3.68636  4.16017  4.81366  1.96411  3.95850  2.09439  3.53886  4.28433  4.58890  4.25285  4.17515  3.54360  3.28899  0.94733  5.49592  4.28116     25 v - - -
          2.68618  4.42225  2.77519  2.73123  3.46354  2.40513  3.72494  3.29354  2.67741  2.69355  4.24690  2.90347  2.73739  3.18146  2.89801  2.37887  2.77519  2.98518  4.58477  3.61503
          0.02176  4.23459  4.95693  0.61958  0.77255  0.48576  0.95510
     25   3.34861  5.29035  3.54644  3.11906  4.76201  3.77949  4.01994  4.21922  0.63010  3.71191  4.66850  3.52143  4.26622  3.20130  2.57585  3.37560  3.58172  3.91203  5.67708  4.55091     26 K - - -
          2.68618  4.42225  2.77519  2.73123  3.46354  2.40513  3.72494  3.29354  2.67741  2.69355  4.24690  2.90347  2.73739  3.18146  2.89801  2.37887  2.77519  2.98518  4.58477  3.61503
          0.02176  4.23459  4.95693  0.61958  0.77255  0.48576  0.95510
     26   1.63095  4.25061  3.82394  3.38174  3.89550  3.28777  4.26709  2.98955  3.33189  2.92250  3.84396  3.55433  3.93660  3.61658  3.62002  2.04693  2.86146  1.64642  5.36148  4.15314     27 a - - -
          2.68618  4.42225  2.77519  2.73123  3.46354  2.40513  3.72494  3.29354  2.67741  2.69355  4.24690  2.90347  2.73739  3.18146  2.89801  2.37887  2.77519  2.98518  4.58477  3.61503
          0.02176  4.23459  4.95693  0.61958  0.77255  0.48576  0.95510
     27   0.59648  4.41645  3.87374  3.70090  4.45597  3.22803  4.67359  3.63933  3.72784  3.50256  4.50601  3.74503  4.00287  4.03707  3.94128  2.76973  3.07311  3.22775  5.84451  4.69230     28 A - - -
          2.68618  4.42225  2.77519  2.73123  3.46354  2.40513  3.72494  3.29354  2.67741  2.69355  4.24690  2.90347  2.73739  3.18146  2.89801  2.37887  2.77519  2.98518  4.58477  3.61503
          0.02176  4.23459  4.95693  0.61958  0.77255  0.48576  0.95510
     28   2.27512  4.67757  2.93270  2.72733  4.48816  3.23720  4.05594  3.86689  2.93225  3.55011  4.39990  1.16015  3.89599  3.25784  3.33273  2.70167  2.75403  3.41870  5.77109  4.45076     29 n - - -
          2.68618  4.42225  2.77519  2.73123  3.46354  2.40513  3.72494  3.29354  2.67741  2.69355  4.24690  2.90347  2.73739  3.18146  2.89801  2.37887  2.77519  2.98518  4.58477  3.61503
          0.02176  4.23459  4.95693  0.61958  0.77255  0.48576  0.95510
     29   3.24167  4.51716  5.08048  4.60025  3.75835  4.66476  5.31265  1.40632  4.49820  2.24175  3.54360  4.78931  4.96247  4.76137  4.68273  4.07263  3.51024  0.88917  5.76801  4.55410     30 v - - -
          2.68618  4.42225  2.77519  2.73123  3.46354  2.40513  3.72494  3.29354  2.67741  2.69355  4.24690  2.90347  2.73739  3.18146  2.89801  2.37887  2.77519  2.98518  4.58477  3.61503
          0.02176  4.23459  4.95693  0.61958  0.77255  0.48576  0.95510
     30   2.55808  5.06148  2.78074  1.86630  4.37322  3.42443  3.61522  3.82988  2.34671  3.34806  4.11482  2.90813  3.82211  2.53639  2.22513  2.63228  2.68876  3.43492  5.00555  4.12996     31 e - - -
          2.68618  4.42225  2.77519  2.73123  3.46354  2.40513  3.72494  3.29354  2.67741  2.69355  4.24690  2.90347  2.73739  3.18146  2.89801  2.37887  2.77519  2.98518  4.58477  3.61503
          0.02176  4.23459  4.95693  0.61958  0.77255  0.48576  0.95510
     31   3.52102  4.80184  5.18641  4.62290  3.17870  4.83449  5.13695  1.88153  4.46739  0.75140  2.73279  4.87857  4.95820  4.52929  4.54974  4.20147  3.73797  2.32620  5.33650  4.30414     32 l - - -
          2.68618  4.42225  2.77519  2.73123  3.46354  2.40513  3.72494  3.29354  2.67741  2.69355  4.24690  2.90347  2.73739  3.18146  2.89801  2.37887  2.77519  2.98518  4.58477  3.61503
          0.02176  4.23459  4.95693  0.61958  0.77255  0.48576  0.95510
     32   3.00319  4.38471  4.58344  4.01591  3.35235  4.22313  4.57648  1.66220  3.49582  1.32074  3.22278  4.23080  4.52993  4.09031  4.03165  3.54402  3.23909  1.76961  5.13739  3.97839     33 l - - -
          2.68618  4.42225  2.77519  2.73123  3.46354  2.40513  3.72494  3.29354  2.67741  2.69355  4.24690  2.90347  2.73739  3.18146  2.89801  2.37887  2.77519  2.98518  4.58477  3.61503
          0.02176  4.23459  4.95693  0.61958  0.77255  0.48576  0.95510
     33   2.77235  5.06800  2.06921  2.38701  4.65339  1.55184  3.89034  4.13670  2.82971  3.68523  4.49920  2.74622  3.89489  3.05417  3.35446  2.21729  3.10446  3.68181  5.86840  4.45710     34 g - - -
          2.68618  4.42225  2.77519  2.73123  3.46354  2.40513  3.72494  3.29354  2.67741  2.69355  4.24690  2.90347  2.73739  3.18146  2.89801  2.37887  2.77519  2.98518  4.58477  3.61503
          0.02176  4.23459  4.95693  0.61958  0.77255  0.48576  0.95510
     34   3.08070  4.40368  4.81710  4.27924  3.61975  4.41587  4.89880  1.20866  4.17107  2.24396  3.18109  4.47448  4.72489  4.40709  4.34867  3.76674  2.82713  1.32501  5.44782  4.25738     35 i - - -
          2.68618  4.42225  2.77519  2.73123  3.46354  2.40513  3.72494  3.29354  2.67741  2.69355  4.24690  2.90347  2.73739  3.18146  2.89801  2.37887  2.77519  2.98518  4.58477  3.61503
          0.02176  4.23459  4.95693  0.61958  0.77255  0.48576  0.95510
     35   3.06551  5.47477  2.44603  0.93882  4.76484  3.41342  3.88501  4.27261  2.73205  3.77988  4.66178  2.91263  4.00284  2.74674  3.18472  2.98542  3.34283  3.89155  5.92249  4.50291     36 e - - -
          2.68618  4.42225  2.77519  2.73123  3.46354  2.40513  3.72494  3.29354  2.67741  2.69355  4.24690  2.90347  2.73739  3.18146  2.89801  2.37887  2.77519  2.98518  4.58477  3.61503
          0.02176  4.23459  4.95693  0.61958  0.77255  0.48576  0.95510
     36   3.22711  5.30923  3.56601  2.95715  4.78917  3.78624  3.76722  4.15399  0.85363  3.58425  4.47367  3.34987  4.18051  2.90796  2.07899  3.22210  3.40061  3.83537  5.59829  4.44357     37 k - - -
          2.68618  4.42225  2.77519  2.73123  3.46354  2.40513  3.72494  3.29354  2.67741  2.69355  4.24690  2.90347  2.73739  3.18146  2.89801  2.37887  2.77519  2.98518  4.58477  3.61503
          0.02176  4.23459  4.95693  0.61958  0.77255  0.48576  0.95510
     37   0.86314  4.26044  3.80701  3.52409  4.36582  3.10550  4.49175  3.50916  3.50802  3.38980  4.30017  3.57204  3.87000  3.80481  3.76500  2.57255  2.24287  3.07004  5.78130  4.59506     38 a - - -
          2.68618  4.42225  2.77519  2.73123  3.46354  2.40513  3.72494  3.29354  2.67741  2.69355  4.24690  2.90347  2.73739  3.18146  2.89801  2.37887  2.77519  2.98518  4.58477  3.61503
          0.02176  4.23459  4.95693  0.61958  0.77255  0.48576  0.95510
     38   3.26800  5.36963  3.75040  2.99437  4.89385  3.84931  3.71469  4.20864  1.16073  3.59634  4.47253  3.36676  4.19494  2.84308  1.39371  3.24970  3.40776  3.88976  5.59000  4.46447     39 k - - -
          2.68618  4.42225  2.77519  2.73123  3.46354  2.40513  3.72494  3.29354  2.67741  2.69355  4.24690  2.90347  2.73739  3.18146  2.89801  2.37887  2.77519  2.98518  4.58477  3.61503
          0.02176  4.23459  4.95693  0.61958  0.77255  0.48576  0.95510
     39   3.17982  4.90327  3.92626  3.87875  4.98403  0.33955  4.96093  4.68755  4.10832  4.28964  5.27930  4.09239  4.30427  4.40449  4.28964  3.36446  3.68871  4.14551  5.96761  5.10349     40 G - - -
          2.68618  4.42225  2.77519  2.73123  3.46354  2.40513  3.72494  3.29354  2.67741  2.69355  4.24690  2.90347  2.73739  3.18146  2.89801  2.37887  2.77519  2.98518  4.58477  3.61503
          0.02176  4.23459  4.95693  0.61958  0.77255  0.48576  0.95510
     40   2.65437  4.30082  3.63376  3.10966  1.99434  3.39368  3.89743  2.79133  3.05026  2.06633  3.43244  2.71027  4.03613  3.34092  3.35453  2.78516  2.90038  2.57792  4.77168  3.44810     41 f - - -
          2.68618  4.42225  2.77519  2.73123  3.46354  2.40513  3.72494  3.29354  2.67741  2.69355  4.24690  2.90347  2.73739  3.18146  2.89801  2.37887  2.77519  2.98518  4.58477  3.61503
          0.02176  4.23459  4.95693  0.61958  0.77255  0.48576  0.95510
     41   3.17982  4.90327  3.92626  3.87875  4.98403  0.33955  4.96093  4.68755  4.10832  4.28964  5.27930  4.09239  4.30427  4.40449  4.28964  3.36446  3.68871  4.14551  5.96761  5.10349     42 G - - -
          2.68618  4.42225  2.77519  2.73123  3.46354  2.40513  3.72494  3.29354  2.67741  2.69355  4.24690  2.90347  2.73739  3.18146  2.89801  2.37887  2.77519  2.98518  4.58477  3.61503
          0.02176  4.23459  4.95693  0.61958  0.77255  0.48576  0.95510
     42   4.00821  5.23974  4.68890  4.49539  3.13462  4.17486  4.42171  4.06723  4.22164  3.39222  4.68074  4.57724  4.72512  4.58909  4.28041  4.20818  4.33044  3.96640  0.39113  3.12040     43 W - - -
          2.68618  4.42225  2.77519  2.73123  3.46354  2.40513  3.72494  3.29354  2.67741  2.69355  4.24690  2.90347  2.73739  3.18146  2.89801  2.37887  2.77519  2.98518  4.58477  3.61503
          0.02176  4.23459  4.95693  0.61958  0.77255  0.48576  0.95510
     43   3.28744  4.68528  4.73935  4.21603  3.24791  4.43761  4.81945  2.03668  4.00783  1.67524  1.16079  4.46863  4.72491  4.24265  4.16742  3.81017  3.53798  2.31145  5.25890  4.11659     44 m - - -
          2.68618  4.42225  2.77519  2.73123  3.46354  2.40513  3.72494  3.29354  2.67741  2.69355  4.24690  2.90347  2.73739  3.18146  2.89801  2.37887  2.77519  2.98518  4.58477  3.61503
          0.02176  4.23459  4.95693  0.61958  0.77255  0.48576  0.95510
     44   2.69187  4.43034  3.80604  3.31380  3.70485  3.58650  4.22313  2.55217  3.16666  2.52937  3.30514  3.61395  4.11807  3.53871  3.46504  2.94848  1.21780  2.47621  5.29270  4.05256     45 t - - -
          2.68618  4.42225  2.77519  2.73123  3.46354  2.40513  3.72494  3.29354  2.67741  2.69355  4.24690  2.90347  2.73739  3.18146  2.89801  2.37887  2.77519  2.98518  4.58477  3.61503
          0.02176  4.23459  4.95693  0.61958  0.77255  0.48576  0.95510
     45   3.16666  4.52064  4.86934  4.42433  3.73596  4.42933  5.15262  1.76837  4.28633  2.26839  3.56952  4.60200  4.82488  4.59134  4.48296  3.85456  3.46405  0.77062  5.69757  4.45019     46 v - - -
          2.68618  4.42225  2.77519  2.73123  3.46354  2.40513  3.72494  3.29354  2.67741  2.69355  4.24690  2.90347  2.73739  3.18146  2.89801  2.37887  2.77519  2.98518  4.58477  3.61503
          0.02176  4.23459  4.95693  0.61958  0.77255  0.48576  0.95510
     46   2.74708  4.90305  3.14967  2.37925  4.15823  3.54134  3.68896  3.25358  1.45619  3.11869  3.21141  3.07618  3.92730  2.84022  2.69267  2.78323  2.96690  3.21379  5.37120  4.07474     47 k - - -
          2.68618  4.42225  2.77519  2.73123  3.46354  2.40513  3.72494  3.29354  2.67741  2.69355  4.24690  2.90347  2.73739  3.18146  2.89801  2.37887  2.77519  2.98518  4.58477  3.61503
          0.02176  4.23459  4.95693  0.61958  0.77255  0.48576  0.95510
     47   3.23460  4.51762  5.05576  4.57732  3.75438  4.64160  5.29257  1.47495  4.47180  2.24213  3.54386  4.76753  4.94816  4.73913  4.65885  4.04988  3.50527  0.85677  5.75881  4.54218     48 v - - -
          2.68618  4.42225  2.77519  2.73123  3.46354  2.40513  3.72494  3.29354  2.67741  2.69355  4.24690  2.90347  2.73739  3.18146  2.89801  2.37887  2.77519  2.98518  4.58477  3.61503
          0.02176  4.23459  4.95693  0.61958  0.77255  0.48576  0.95510
     48   1.94494  4.84008  3.01148  2.24329  4.09637  3.45132  3.66640  3.51150  2.44981  2.96247  3.92464  2.98876  3.85077  2.55024  2.78836  2.58540  2.53944  3.12295  5.34995  4.01671     49 a - - -
          2.68618  4.42225  2.77519  2.73123  3.46354  2.40513  3.72494  3.29354  2.67741  2.69355  4.24690  2.90347  2.73739  3.18146  2.89801  2.37887  2.77519  2.98518  4.58477  3.61503
          0.02176  4.23459  4.95693  0.61958  0.77255  0.48576  0.95510
     49   3.17982  4.90327  3.92626  3.87875  4.98403  0.33955  4.96093  4.68755  4.10832  4.28964  5.27930  4.09239  4.30427  4.40449  4.28964  3.36446  3.68871  4.14551  5.96761  5.10349     50 G - - -
          2.68618  4.42225  2.77519  2.73123  3.46354  2.40513  3.72494  3.29354  2.67741  2.69355  4.24690  2.90347  2.73739  3.18146  2.89801  2.37887  2.77519  2.98518  4.58477  3.61503
          0.02176  4.23459  4.95693  0.61958  0.77255  0.48576  0.95510
     50   3.42625  5.56175  0.51224  2.63932  4.99853  3.52856  4.31078  4.67949  3.47207  4.22729  5.22846  3.20856  4.20750  3.56077  4.02636  3.35765  3.77741  4.28437  6.09029  4.83091     51 D - - -
          2.68618  4.42225  2.77519  2.73123  3.46354  2.40513  3.72494  3.29354  2.67741  2.69355  4.24690  2.90347  2.73739  3.18146  2.89801  2.37887  2.77519  2.98518  4.58477  3.61503
          0.02176  4.23459  4.95693  0.61958  0.77255  0.48576  0.95510
     51   3.10721  4.56752  4.61680  4.30583  3.84556  4.08794  5.05525  2.10710  4.18043  2.47794  3.76863  4.43425  4.63913  4.52076  4.35653  3.62623  3.46659  0.66400  5.68624  4.43480     52 V - - -
          2.68618  4.42225  2.77519  2.73123  3.46354  2.40513  3.72494  3.29354  2.67741  2.69355  4.24690  2.90347  2.73739  3.18146  2.89801  2.37887  2.77519  2.98518  4.58477  3.61503
          0.02176  4.23459  4.95693  0.61958  0.77255  0.48576  0.95510
     52   1.39487  4.30482  3.62028  3.41893  4.58179  1.20309  4.50426  3.97056  3.54232  3.69658  4.53112  3.51335  3.84912  3.80031  3.82412  2.55693  2.88717  3.37848  5.91205  4.73525     53 g - - -
          2.68618  4.42225  2.77519  2.73123  3.46354  2.40513  3.72494  3.29354  2.67741  2.69355  4.24690  2.90347  2.73739  3.18146  2.89801  2.37887  2.77519  2.98518  4.58477  3.61503
          0.02176  4.23459  4.95693  0.61958  0.77255  0.48576  0.95510
     53   0.59648  4.41645  3.87374  3.70090  4.45597  3.22803  4.67359  3.63933  3.72784  3.50256  4.50601  3.74503  4.00287  4.03707  3.94128  2.76973  3.07311  3.22775  5.84451  4.69230     54 A - - -
          2.68618  4.42225  2.77519  2.73123  3.46354  2.40513  3.72494  3.29354  2.67741  2.69355  4.24690  2.90347  2.73739  3.18146  2.89801  2.37887  2.77519  2.98518  4.58477  3.61503
          0.02176  4.23459  4.95693  0.61958  0.77255  0.48576  0.95510
     54   3.10721  4.56752  4.61680  4.30583  3.84556  4.08794  5.05525  2.10710  4.18043  2.47794  3.76863  4.43425  4.63913  4.52076  4.35653  3.62623  3.46659  0.66400  5.68624  4.43480     55 V - - -
          2.68618  4.42225  2.77519  2.73123  3.46354  2.40513  3.72494  3.29354  2.67741  2.69355  4.24690  2.90347  2.73739  3.18146  2.89801  2.37887  2.77519  2.98518  4.58477  3.61503
          0.02176  4.23459  4.95693  0.61958  0.77255  0.48576  0.95510
     55   2.77314  5.27257  2.52023  1.93142  4.60580  3.40700  3.67152  4.08526  1.72131  3.56208  4.33055  2.59758  3.86340  2.38324  2.89287  2.71841  3.01104  3.65979  5.69305  4.28212     56 k - - -
          2.68618  4.42225  2.77519  2.73123  3.46354  2.40513  3.72494  3.29354  2.67741  2.69355  4.24690  2.90347  2.73739  3.18146  2.89801  2.37887  2.77519  2.98518  4.58477  3.61503
          0.02176  4.23459  4.95693  0.61958  0.77255  0.48576  0.95510
     56   0.59648  4.41645  3.87374  3.70090  4.45597  3.22803  4.67359  3.63933  3.72784  3.50256  4.50601  3.74503  4.00287  4.03707  3.94128  2.76973  3.07311  3.22775  5.84451  4.69230     57 A - - -
          2.68618  4.42225  2.77519  2.73123  3.46354  2.40513  3.72494  3.29354  2.67741  2.69355  4.24690  2.90347  2.73739  3.18146  2.89801  2.37887  2.77519  2.98518  4.58477  3.61503
          0.02176  4.23459  4.95693  0.61958  0.77255  0.48576  0.95510
     57   0.78631  4.25701  3.72816  3.50466  4.46179  3.05843  4.51146  3.78418  3.54739  3.57193  4.43348  3.54367  3.84299  3.82759  3.80105  2.18899  2.85707  3.24859  5.84402  4.64696     58 a - - -
          2.68618  4.42225  2.77519  2.73123  3.46354  2.40513  3.72494  3.29354  2.67741  2.69355  4.24690  2.90347  2.73739  3.18146  2.89801  2.37887  2.77519  2.98518  4.58477  3.61503
          0.02176  4.23459  4.95693  0.61958  0.77255  0.48576  0.95510
     58   3.25205  4.52050  5.07567  4.56430  3.66547  4.68856  5.23261  1.54643  4.45986  1.94644  3.45427  4.76842  4.94661  4.69269  4.63344  4.07340  3.50585  0.92053  5.66561  4.47702     59 v - - -
          2.68618  4.42225  2.77519  2.73123  3.46354  2.40513  3.72494  3.29354  2.67741  2.69355  4.24690  2.90347  2.73739  3.18146  2.89801  2.37887  2.77519  2.98518  4.58477  3.61503
          0.02176  4.23459  4.95693  0.61958  0.77255  0.48576  0.95510
     59   2.97613  5.55027  1.46821  2.02315  4.84276  3.35626  3.81376  4.35667  2.74123  3.83570  4.65220  2.81040  3.93092  1.81009  3.29530  2.87447  3.24536  3.92384  5.98340  4.50042     60 d - - -
          2.68618  4.42225  2.77519  2.73123  3.46354  2.40513  3.72494  3.29354  2.67741  2.69355  4.24690  2.90347  2.73739  3.18146  2.89801  2.37887  2.77519  2.98518  4.58477  3.61503
          0.02176  4.23459  4.95693  0.61958  0.77255  0.48576  0.95510
     60   1.04884  4.26393  3.78502  3.46387  4.31886  3.11682  4.43446  3.49031  3.44129  3.35068  4.24826  3.54484  3.86562  3.73908  3.71533  2.57172  1.80223  3.05823  5.72744  4.53500     61 a - - -
          2.68618  4.42225  2.77519  2.73123  3.46354  2.40513  3.72494  3.29354  2.67741  2.69355  4.24690  2.90347  2.73739  3.18146  2.89801  2.37887  2.77519  2.98518  4.58477  3.61503
          0.02176  4.23459  4.95693  0.61958  0.77255  0.48576  0.95510
     61   1.83053  4.33706  3.56892  3.41423  4.63067  0.91549  4.53466  4.02463  3.57871  3.75517  4.60005  3.52195  3.86950  3.83676  3.85354  2.58868  2.92598  3.42487  5.95059  4.77842     62 g - - -
          2.68618  4.42225  2.77519  2.73123  3.46354  2.40513  3.72494  3.29354  2.67741  2.69355  4.24690  2.90347  2.73739  3.18146  2.89801  2.37887  2.77519  2.98518  4.58477  3.61503
          0.02176  4.23459  4.95693  0.61958  0.77255  0.48576  0.95510
     62   2.58790  4.73751  3.16403  2.42115  3.97106  3.52954  3.73275  3.08513  1.77333  2.96892  3.83166  3.10607  3.92357  2.91330  2.87767  2.76926  2.92088  2.21674  5.27669  3.98521     63 k - - -
          2.68618  4.42225  2.77519  2.73123  3.46354  2.40513  3.72494  3.29354  2.67741  2.69355  4.24690  2.90347  2.73739  3.18146  2.89801  2.37887  2.77519  2.98518  4.58477  3.61503
          0.02176  4.23459  4.95693  0.61958  0.77255  0.48576  0.95510
     63   1.28182  4.52228  3.20726  2.84530  4.24311  3.24701  4.01557  3.64897  2.87974  3.30301  4.14260  3.22102  3.86691  2.73158  3.26084  2.03518  2.90092  3.23652  5.55737  4.28205     64 a - - -
          2.68618  4.42225  2.77519  2.73123  3.46354  2.40513  3.72494  3.29354  2.67741  2.69355  4.24690  2.90347  2.73739  3.18146  2.89801  2.37887  2.77519  2.98518  4.58477  3.61503
          0.02176  4.23459  4.95693  0.61958  0.77255  0.48576  0.95510
     64   2.32243  4.59933  3.19852  2.54833  3.78487  3.51392  3.73077  2.62555  2.12411  2.58918  3.43561  3.11719  3.89925  2.74093  3.00751  2.73522  2.63752  2.89363  5.14196  3.85959     65 k - - -
          2.68618  4.42225  2.77519  2.73123  3.46354  2.40513  3.72494  3.29354  2.67741  2.69355  4.24690  2.90347  2.73739  3.18146  2.89801  2.37887  2.77519  2.98518  4.58477  3.61503
          0.02176  4.23459  4.95693  0.61958  0.77255  0.48576  0.95510
     65   1.08605  4.25141  3.74838  3.40525  4.33118  3.08942  4.38663  3.63268  3.39349  3.40786  4.25789  3.50129  3.83487  3.68169  3.68306  2.34769  1.84363  3.14996  5.70978  4.51503     66 a - - -
          2.68618  4.42225  2.77519  2.73123  3.46354  2.40513  3.72494  3.29354  2.67741  2.69355  4.24690  2.90347  2.73739  3.18146  2.89801  2.37887  2.77519  2.98518  4.58477  3.61503
          0.02176  4.23459  4.95693  0.61958  0.77255  0.48576  0.95510
     66   2.63029  4.40648  3.42359  2.85520  3.55696  3.30486  3.82420  2.32484  2.12366  2.50801  3.31402  3.28251  3.96470  2.97330  3.14638  2.82547  2.80428  2.27968  4.98531  3.74180     67 k - - -
          2.68618  4.42225  2.77519  2.73123  3.46354  2.40513  3.72494  3.29354  2.67741  2.69355  4.24690  2.90347  2.73739  3.18146  2.89801  2.37887  2.77519  2.98518  4.58477  3.61503
          0.02176  4.23459  4.95693  0.61958  0.77255  0.48576  0.95510
     67   2.28383  5.12594  2.64595  2.03603  4.42730  2.28707  3.23969  3.88898  2.45832  3.41520  4.19477  2.88399  3.84481  2.47022  2.95091  2.68168  2.95180  3.49639  5.58916  4.19260     68 e - - -
          2.68618  4.42225  2.77519  2.73123  3.46354  2.40513  3.72494  3.29354  2.67741  2.69355  4.24690  2.90347  2.73739  3.18146  2.89801  2.37887  2.77519  2.98518  4.58477  3.61503
          0.02176  4.23459  4.95693  0.61958  0.77255  0.48576  0.95510
     68   2.61818  4.57905  2.93927  2.56157  3.51346  3.50965  3.73532  3.14012  2.61984  2.48063  2.72412  2.42410  3.89670  2.95349  3.04460  2.53684  2.85011  2.73646  5.12580  3.84321     69 n - - -
          2.68618  4.42225  2.77519  2.73123  3.46354  2.40513  3.72494  3.29354  2.67741  2.69355  4.24690  2.90347  2.73739  3.18146  2.89801  2.37887  2.77519  2.98518  4.58477  3.61503
          0.02176  4.23459  4.95693  0.61958  0.77255  0.48576  0.95510
     69   2.85439  5.32932  1.93882  2.28430  4.66489  3.11005  3.76522  4.15706  2.62893  3.66033  4.45828  1.56836  3.89686  2.90396  2.79489  2.79156  3.11838  3.73658  5.81575  4.37761     70 n - - -
          2.68618  4.42225  2.77519  2.73123  3.46354  2.40513  3.72494  3.29354  2.67741  2.69355  4.24690  2.90347  2.73739  3.18146  2.89801  2.37887  2.77519  2.98518  4.58477  3.61503
          0.02176  4.23459  4.95693  0.61958  0.77255  0.48576  0.95510
     70   2.28059  4.36218  3.45052  2.89565  3.53153  3.27291  3.18313  2.89040  2.84745  2.08379  3.49271  3.30434  3.95649  3.16152  3.20748  2.40720  2.84785  2.27062  4.96670  3.72656     71 l - - -
          2.68618  4.42225  2.77519  2.73123  3.46354  2.40513  3.72494  3.29354  2.67741  2.69355  4.24690  2.90347  2.73739  3.18146  2.89801  2.37887  2.77519  2.98518  4.58477  3.61503
          0.02176  4.23459  4.95693  0.61958  0.77255  0.48576  0.95510
     71   3.84708  5.04138  4.86954  4.56948  1.55411  4.59329  3.60177  3.47979  4.39603  2.55388  4.07193  4.25426  4.88383  4.32037  4.39522  3.95738  4.06191  3.41642  3.72750  0.85144     72 y - - -
          2.68618  4.42225  2.77519  2.73123  3.46354  2.40513  3.72494  3.29354  2.67741  2.69355  4.24690  2.90347  2.73739  3.18146  2.89801  2.37887  2.77519  2.98518  4.58477  3.61503
          0.02176  4.23459  4.95693  0.61958  0.77255  0.48576  0.95510
     72   3.26456  4.52408  5.12656  4.60520  3.60057  4.70759  5.22117  1.37206  4.50293  1.70663  3.38494  4.79573  4.94533  4.69791  4.64988  4.08762  3.51205  1.14819  5.60853  4.44811     73 v - - -
          2.68618  4.42225  2.77519  2.73123  3.46354  2.40513  3.72494  3.29354  2.67741  2.69355  4.24690  2.90347  2.73739  3.18146  2.89801  2.37887  2.77519  2.98518  4.58477  3.61503
          0.02176  4.23459  4.95693  0.61958  0.77255  0.48576  0.95510
     73   1.24942  4.26871  3.67624  3.39481  4.47628  3.05494  4.43106  3.85782  3.43711  3.58442  4.41570  3.48681  3.82317  3.71571  3.72938  1.31808  2.83540  3.29456  5.82988  4.62704     74 a - - -
          2.68618  4.42225  2.77519  2.73123  3.46354  2.40513  3.72494  3.29354  2.67741  2.69355  4.24690  2.90347  2.73739  3.18146  2.89801  2.37887  2.77519  2.98518  4.58477  3.61503
          0.02176  4.23459  4.95693  0.61958  0.77255  0.48576  0.95510
     74   2.27719  4.95493  2.94803  2.44714  4.24693  3.44761  2.49562  3.67839  2.24481  3.24398  4.04590  2.96976  3.86132  2.59739  2.83806  2.12990  2.91729  3.32644  5.44505  4.09974     75 s - - -
          2.68618  4.42225  2.77519  2.73123  3.46354  2.40513  3.72494  3.29354  2.67741  2.69355  4.24690  2.90347  2.73739  3.18146  2.89801  2.37887  2.77519  2.98518  4.58477  3.61503
          0.02176  4.23459  4.95693  0.61958  0.77255  0.48576  0.95510
     75   2.97196  4.84357  3.54230  2.98501  3.90122  3.75015  3.88626  3.18506  1.51664  1.64203  3.82269  3.39795  4.14563  3.09935  2.67705  3.09573  3.19204  3.01860  5.29075  4.04300     76 k - - -
          2.68618  4.42225  2.77519  2.73123  3.46354  2.40513  3.72494  3.29354  2.67741  2.69355  4.24690  2.90347  2.73739  3.18146  2.89801  2.37887  2.77519  2.98518  4.58477  3.61503
          0.02176  4.23459  4.95693  0.61958  0.77255  0.48576  0.95510
     76   3.10721  4.56752  4.61680  4.30583  3.84556  4.08794  5.05525  2.10710  4.18043  2.47794  3.76863  4.43425  4.63913  4.52076  4.35653  3.62623  3.46659  0.66400  5.68624  4.43480     77 V - - -
          2.68618  4.42225  2.77519  2.73123  3.46354  2.40513  3.72494  3.29354  2.67741  2.69355  4.24690  2.90347  2.73739  3.18146  2.89801  2.37887  2.77519  2.98518  4.58477  3.61503
          0.02176  4.23459  4.95693  0.61958  0.77255  0.48576  0.95510
     77   3.32611  4.66456  4.82238  4.46438  3.64667  4.43797  5.14056  0.71569  4.30068  2.17395  3.54158  4.66210  4.84837  4.62105  4.45841  3.98237  3.62432  1.92578  5.60178  4.36216     78 i - - -
          2.68618  4.42225  2.77519  2.73123  3.46354  2.40513  3.72494  3.29354  2.67741  2.69355  4.24690  2.90347  2.73739  3.18146  2.89801  2.37887  2.77519  2.98518  4.58477  3.61503
          0.02176  4.23459  4.95693  0.61958  0.77255  0.48576  0.95510
     78   3.30748  4.98708  3.95573  3.85765  4.79686  3.65494  4.89101  4.45428  3.94977  4.03321  5.10838  4.12098  0.36544  4.32637  4.14019  3.48957  3.77977  4.05457  5.86632  4.92711     79 P - - -
          2.68618  4.42225  2.77519  2.73123  3.46354  2.40513  3.72494  3.29354  2.67741  2.69355  4.24690  2.90347  2.73739  3.18146  2.89801  2.37887  2.77519  2.98518  4.58477  3.61503
          0.02176  4.23459  4.95693  0.61958  0.77255  0.48576  0.95510
     79   3.46542  5.24739  3.99761  3.45107  4.69738  3.86247  4.15699  4.27876  2.47616  3.72868  4.73233  3.77599  4.35924  3.37075  0.54316  3.54046  3.71412  3.99000  5.63971  4.56081     80 R - - -
          2.68618  4.42225  2.77519  2.73123  3.46354  2.40513  3.72494  3.29354  2.67741  2.69355  4.24690  2.90347  2.73739  3.18146  2.89801  2.37887  2.77519  2.98518  4.58477  3.61503
          0.02176  4.23459  4.95693  0.61958  0.77255  0.48576  0.95510
     80   3.30748  4.98708  3.95573  3.85765  4.79686  3.65494  4.89101  4.45428  3.94977  4.03321  5.10838  4.12098  0.36544  4.32637  4.14019  3.48957  3.77977  4.05457  5.86632  4.92711     81 P - - -
          2.68618  4.42225  2.77519  2.73123  3.46354  2.40513  3.72494  3.29354  2.67741  2.69355  4.24690  2.90347  2.73739  3.18146  2.89801  2.37887  2.77519  2.98518  4.58477  3.61503
          0.02176  4.23459  4.95693  0.61958  0.77255  0.48576  0.95510
     81   0.94483  4.25654  3.71829  3.43641  4.43171  2.08107  4.44819  3.76589  3.47333  3.52424  4.36982  3.51109  3.83152  3.74602  3.75507  2.52755  2.83703  3.08005  5.80126  4.60882     82 a - - -
          2.68618  4.42225  2.77519  2.73123  3.46354  2.40513  3.72494  3.29354  2.67741  2.69355  4.24690  2.90347  2.73739  3.18146  2.89801  2.37887  2.77519  2.98518  4.58477  3.61503
          0.02176  4.23459  4.95693  0.61958  0.77255  0.48576  0.95510
     82   2.92776  5.49492  1.99971  1.39047  4.79971  3.35222  3.79100  4.30801  2.71200  3.79056  4.59345  2.12163  3.91147  2.93265  3.27282  2.83501  2.90093  3.87193  5.94158  4.46303     83 e - - -
          2.68618  4.42225  2.77519  2.73123  3.46354  2.40513  3.72494  3.29354  2.67741  2.69355  4.24690  2.90347  2.73739  3.18146  2.89801  2.37887  2.77519  2.98518  4.58477  3.61503
          0.02176  4.23459  4.95693  0.61958  0.77255  0.48576  0.95510
     83   2.62127  5.24020  2.46706  2.12009  4.54727  2.09483  3.36768  4.02066  2.57349  3.54127  4.33379  2.00942  3.87596  2.86139  3.08851  2.74851  3.04993  3.61955  5.71468  4.29491     84 n - - -
          2.68618  4.42225  2.77519  2.73123  3.46354  2.40513  3.72494  3.29354  2.67741  2.69355  4.24690  2.90347  2.73739  3.18146  2.89801  2.37887  2.77519  2.98518  4.58477  3.61503
          0.02176  4.23459  4.95693  0.61958  0.77255  0.48576  0.95510
     84   3.47488  4.75653  5.15083  4.61899  3.24533  4.78958  5.14107  1.58776  4.45064  0.86651  3.03763  4.85468  4.95681  4.56260  4.54633  4.17663  3.70522  2.18009  5.37436  4.28592     85 l - - -
          2.68618  4.42225  2.77519  2.73123  3.46354  2.40513  3.72494  3.29354  2.67741  2.69355  4.24690  2.90347  2.73739  3.18146  2.89801  2.37887  2.77519  2.98518  4.58477  3.61503
          0.02176  4.23459  4.95693  0.61958  0.77255  0.48576  0.95510
     85   2.64138  4.64122  2.60818  2.16149  3.31285  3.51138  3.74142  3.14730  2.61119  2.57063  3.72260  3.10166  3.90443  2.94534  3.04615  2.74009  2.87453  2.19922  5.18621  3.88909     86 e - - -
          2.68618  4.42225  2.77519  2.73123  3.46354  2.40513  3.72494  3.29354  2.67741  2.69355  4.24690  2.90347  2.73739  3.18146  2.89801  2.37887  2.77519  2.98518  4.58477  3.61503
          0.02176  4.23459  4.95693  0.61958  0.77255  0.48576  0.95510
     86   2.61996  5.20941  2.35138  1.82762  4.53409  3.39270  3.49430  4.01587  1.98671  3.50444  4.26391  2.65832  3.83429  2.76076  2.92326  2.66728  2.68993  3.59068  5.64701  4.23028     87 e - - -
          2.68618  4.42225  2.77519  2.73123  3.46354  2.40513  3.72494  3.29354  2.67741  2.69355  4.24690  2.90347  2.73739  3.18146  2.89801  2.37887  2.77519  2.98518  4.58477  3.61503
          0.02176  4.23459  4.95693  0.61958  0.77255  0.48576  0.95510
     87   2.47689  4.08247  4.08369  3.49658  2.64415  3.71446  4.01907  2.46123  3.37480  2.18927  2.91295  3.70024  4.08355  3.59325  3.55195  2.39784  2.70669  1.89253  4.10482  3.50271     88 v - - -
          2.68618  4.42225  2.77519  2.73123  3.46354  2.40513  3.72494  3.29354  2.67741  2.69355  4.24690  2.90347  2.73739  3.18146  2.89801  2.37887  2.77519  2.98518  4.58477  3.61503
          0.02176  4.23459  4.95693  0.61958  0.77255  0.48576  0.95510
     88   3.37120  4.71576  4.82966  4.34287  1.13460  4.46800  4.33079  2.48184  4.19174  1.61615  3.20561  4.42434  4.74235  4.28225  4.28858  3.82466  3.60877  2.34001  4.56839  3.04119     89 f - - -
          2.68618  4.42225  2.77519  2.73123  3.46354  2.40513  3.72494  3.29354  2.67741  2.69355  4.24690  2.90347  2.73739  3.18146  2.89801  2.37887  2.77519  2.98518  4.58477  3.61503
          0.02176  4.23459  4.95693  0.61958  0.77255  0.48576  0.95510
     89   2.51237  4.22647  3.70810  3.13703  2.46915  3.64717  3.90543  2.56826  3.06485  2.21911  3.33520  2.50692  4.02333  3.34083  3.35819  2.59705  2.85238  2.48933  3.73336  3.53388     90 l - - -
          2.68618  4.42225  2.77519  2.73123  3.46354  2.40513  3.72494  3.29354  2.67741  2.69355  4.24690  2.90347  2.73739  3.18146  2.89801  2.37887  2.77519  2.98518  4.58477  3.61503
          0.18140  4.23459  1.88776  0.61958  0.77255  0.48576  0.95510
     90   2.58288  5.14656  2.00833  1.99148  4.45451  3.34479  3.62593  3.92498  2.15228  3.43560  4.21149  2.81795  3.80159  2.67479  2.92081  2.57211  2.93235  3.27052  5.59702  4.18694     91 e - - -
          2.68618  4.42225  2.77519  2.73123  3.46354  2.40513  3.72494  3.29354  2.67741  2.69355  4.24690  2.90347  2.73739  3.18146  2.89801  2.37887  2.77519  2.98518  4.58477  3.61503
          0.11080  4.07866  2.43095  0.61958  0.77255  0.65918  0.72831
     91   2.83299  5.34541  1.64910  1.96241  4.64588  3.27507  3.68633  4.13239  2.00168  3.63012  4.44306  2.73726  3.82319  2.83041  3.06926  2.75010  3.09355  3.71867  5.78347  4.33584     92 d - - -
          2.68618  4.42225  2.77519  2.73123  3.46354  2.40513  3.72494  3.29354  2.67741  2.69355  4.24690  2.90347  2.73739  3.18146  2.89801  2.37887  2.77519  2.98518  4.58477  3.61503
          0.02771  3.99557  4.71792  0.61958  0.77255  0.35793  1.20106
     92   2.38709  4.56230  3.22638  2.56740  2.65592  3.52231  3.74314  2.88029  2.12711  2.78908  3.65203  3.13992  3.90749  2.68433  3.03449  2.74720  2.85624  2.85791  5.10594  3.49712     93 k - - -
          2.68618  4.42225  2.77519  2.73123  3.46354  2.40513  3.72494  3.29354  2.67741  2.69355  4.24690  2.90347  2.73739  3.18146  2.89801  2.37887  2.77519  2.98518  4.58477  3.61503
          0.02176  4.23459  4.95693  0.61958  0.77255  0.48576  0.95510
     93   2.36787  4.79105  3.03849  2.16785  4.02797  3.45603  3.66826  3.22313  2.37411  2.91606  3.87086  2.99938  3.35374  2.82537  2.93271  2.41751  2.37679  2.99788  5.30552  3.97783     94 e - - -
          2.68618  4.42225  2.77519  2.73123  3.46354  2.40513  3.72494  3.29354  2.67741  2.69355  4.24690  2.90347  2.73739  3.18146  2.89801  2.37887  2.77519  2.98518  4.58477  3.61503
          0.02176  4.23459  4.95693  0.61958  0.77255  0.48576  0.95510
     94   2.59773  5.22029  1.95695  1.96473  4.54210  3.38908  3.65763  4.02454  2.14474  3.51513  4.27719  2.85595  3.53417  2.64020  2.94826  2.67568  2.72771  3.60021  5.66034  4.24052     95 d - - -
          2.68618  4.42225  2.77519  2.73123  3.46354  2.40513  3.72494  3.29354  2.67741  2.69355  4.24690  2.90347  2.73739  3.18146  2.89801  2.37887  2.77519  2.98518  4.58477  3.61503
          0.09814  4.23459  2.53836  0.61958  0.77255  0.48576  0.95510
     95   2.63514  4.91077  2.98683  2.35923  4.18292  3.43825  3.62000  3.42163  1.94089  2.91783  3.97555  2.94886  3.31401  2.31109  2.75161  2.58572  2.86296  3.07035  5.38376  4.04059     96 k - - -
          2.68618  4.42225  2.77519  2.73123  3.46354  2.40513  3.72494  3.29354  2.67741  2.69355  4.24690  2.90347  2.73739  3.18146  2.89801  2.37887  2.77519  2.98518  4.58477  3.61503
          0.04766  4.15991  3.47607  0.61958  0.77255  0.53259  0.88451
     96   2.68588  4.86343  2.86521  2.34232  4.15014  3.40800  3.13617  3.58962  2.50244  3.10705  4.01695  2.97941  1.94716  2.87977  2.93039  2.40174  2.94041  3.25666  5.40864  4.07085     97 p - - -
          2.68618  4.42225  2.77519  2.73123  3.46354  2.40513  3.72494  3.29354  2.67741  2.69355  4.24690  2.90347  2.73739  3.18146  2.89801  2.37887  2.77519  2.98518  4.58477  3.61503
          0.02348  4.15896  4.88131  0.61958  0.77255  0.57701  0.82457
     97   1.82211  4.92998  2.48204  2.11443  4.21785  3.39117  3.67114  3.34744  2.48576  3.22736  4.03500  2.91765  3.54887  2.81493  2.96523  2.66449  2.90235  3.28695  5.45206  4.09094     98 a - - -
          2.68618  4.42225  2.77519  2.73123  3.46354  2.40513  3.72494  3.29354  2.67741  2.69355  4.24690  2.90347  2.73739  3.18146  2.89801  2.37887  2.77519  2.98518  4.58477  3.61503
          0.02348  4.15896  4.88131  0.61958  0.77255  0.47347  0.97508
     98   2.63478  4.92874  2.95706  2.08322  4.20202  3.43344  3.63315  3.21219  1.98315  3.20184  3.99556  2.85204  3.04874  2.76439  2.85597  2.54365  2.86616  2.97758  5.40997  4.05562     99 k - - -
          2.68618  4.42225  2.77519  2.73123  3.46354  2.40513  3.72494  3.29354  2.67741  2.69355  4.24690  2.90347  2.73739  3.18146  2.89801  2.37887  2.77519  2.98518  4.58477  3.61503
          0.04971  4.21268  3.39066  0.61958  0.77255  0.51379  0.91186
     99   2.59995  4.32793  3.46569  2.76801  3.46692  3.57505  3.82508  2.46122  2.74191  2.40481  3.21131  3.18704  3.95449  3.01307  2.99735  2.66705  2.69732  2.05614  4.90862  3.67349    100 v - - -
          2.68618  4.42225  2.77519  2.73123  3.46354  2.40513  3.72494  3.29354  2.67741  2.69355  4.24690  2.90347  2.73739  3.18146  2.89801  2.37887  2.77519  2.98518  4.58477  3.61503
          0.02285  4.18583  4.90817  0.61958  0.77255  0.54631  0.86532
    100   2.44560  4.69921  3.08320  2.52862  3.92653  3.45661  3.68242  3.12317  2.43015  2.85861  3.79402  3.03006  3.04995  2.58183  2.95106  2.11471  2.74789  2.86507  5.23594  3.92655    101 s - - -
          2.68618  4.42225  2.77519  2.73123  3.46354  2.40513  3.72494  3.29354  2.67741  2.69355  4.24690  2.90347  2.73739  3.18146  2.89801  2.37887  2.77519  2.98518  4.58477  3.61503
          0.02285  4.18583  4.90817  0.61958  0.77255  0.54631  0.86532
    101   2.48344  5.22659  1.94362  1.57429  4.54077  3.35789  3.71639  3.98920  2.57016  3.53131  4.32820  2.84031  3.85989  2.85111  3.09019  2.73360  3.03794  3.19822  5.71188  4.28804    102 e - - -
          2.68618  4.42225  2.77519  2.73123  3.46354  2.40513  3.72494  3.29354  2.67741  2.69355  4.24690  2.90347  2.73739  3.18146  2.89801  2.37887  2.77519  2.98518  4.58477  3.61503
          0.06280  4.18583  3.08645  0.61958  0.77255  0.54631  0.86532
    102   2.56943  5.11027  2.45365  1.82328  4.42087  3.38002  3.61990  3.88549  2.08009  3.39858  4.16829  2.85675  3.80960  2.60590  2.87340  2.63787  2.90704  3.05428  5.55936  4.16136    103 e - - -
          2.68618  4.42225  2.77519  2.73123  3.46354  2.40513  3.72494  3.29354  2.67741  2.69355  4.24690  2.90347  2.73739  3.18146  2.89801  2.37887  2.77519  2.98518  4.58477  3.61503
          0.02378  4.14680  4.86914  0.61958  0.77255  0.59034  0.80775
    103   2.59905  4.60638  3.14359  2.59341  3.82553  3.46445  3.70776  2.93173  2.40171  2.86713  3.71770  3.07644  3.11007  2.77054  2.97146  2.58324  2.05477  2.80527  5.16627  3.87750    104 t - - -
          2.68618  4.42225  2.77519  2.73123  3.46354  2.40513  3.72494  3.29354  2.67741  2.69355  4.24690  2.90347  2.73739  3.18146  2.89801  2.37887  2.77519  2.98518  4.58477  3.61503
          0.10039  4.14680  2.52954  0.61958  0.77255  0.59034  0.80775
    104   2.66869  5.01705  2.82612  1.97559  4.32025  3.39718  3.61011  3.75926  2.05532  3.29582  4.08710  2.89178  2.75238  2.57506  2.76436  2.65450  2.90030  3.15182  5.47210  4.11153    105 e - - -
          2.68618  4.42225  2.77519  2.73123  3.46354  2.40513  3.72494  3.29354  2.67741  2.69355  4.24690  2.90347  2.73739  3.18146  2.89801  2.37887  2.77519  2.98518  4.58477  3.61503
          0.02564  4.07206  4.79440  0.61958  0.77255  0.53380  0.88279
    105   2.17462  4.38704  3.36562  2.80238  3.54511  3.53497  3.78902  2.90092  2.75386  2.36190  3.23251  3.23417  2.99914  2.89724  3.03913  2.72263  2.82563  2.33013  4.96801  3.72056    106 a - - -
          2.68618  4.42225  2.77519  2.73123  3.46354  2.40513  3.72494  3.29354  2.67741  2.69355  4.24690  2.90347  2.73739  3.18146  2.89801  2.37887  2.77519  2.98518  4.58477  3.61503
          0.02378  4.14680  4.86914  0.61958  0.77255  0.59034  0.80775
    106   2.36477  4.25026  3.60900  3.04475  3.40842  3.59129  3.89917  2.56263  2.97775  2.46467  3.15873  3.40809  3.98660  3.06555  3.29743  2.59221  2.56598  1.83067  4.88044  3.65852    107 v - - -
          2.68618  4.42225  2.77519  2.73123  3.46354  2.40513  3.72494  3.29354  2.67741  2.69355  4.24690  2.90347  2.73739  3.18146  2.89801  2.37887  2.77519  2.98518  4.58477  3.61503
          0.02378  4.14680  4.86914  0.61958  0.77255  0.59034  0.80775
    107   2.52929  4.75811  2.86035  2.38099  3.98526  3.43915  3.64904  2.78441  2.23826  3.01147  3.83394  2.83067  3.83090  2.70859  2.91592  2.54174  2.55254  2.75675  5.26989  3.94548    108 k - - -
          2.68618  4.42225  2.77519  2.73123  3.46354  2.40513  3.72494  3.29354  2.67741  2.69355  4.24690  2.90347  2.73739  3.18146  2.89801  2.37887  2.77519  2.98518  4.58477  3.61503
          0.02378  4.14680  4.86914  0.61958  0.77255  0.59034  0.80775
    108   2.36054  5.00627  2.63744  1.80248  4.29724  3.38974  3.61847  3.35720  2.33464  3.29033  4.07119  2.79081  3.50098  2.74175  2.88121  2.62412  2.77128  3.36811  5.47816  4.09847    109 e - - -
          2.68618  4.42225  2.77519  2.73123  3.46354  2.40513  3.72494  3.29354  2.67741  2.69355  4.24690  2.90347  2.73739  3.18146  2.89801  2.37887  2.77519  2.98518  4.58477  3.61503
          0.02378  4.14680  4.86914  0.61958  0.77255  0.59034  0.80775
    109   2.37411  4.53140  3.20270  2.65126  3.77496  3.44843  3.74346  2.96775  2.45791  2.82451  3.68160  3.11606  3.23428  2.96221  3.04184  2.16489  2.51074  2.53973  5.13866  3.86000    110 s - - -
          2.68618  4.42225  2.77519  2.73123  3.46354  2.40513  3.72494  3.29354  2.67741  2.69355  4.24690  2.90347  2.73739  3.18146  2.89801  2.37887  2.77519  2.98518  4.58477  3.61503
          0.19982  4.14680  1.79997  0.61958  0.77255  0.59034  0.80775
    110   2.35468  5.05575  2.18055  1.81914  4.34489  3.30830  3.47181  3.79574  2.46379  3.34665  4.14690  2.79957  3.78553  2.76753  2.96488  2.64633  2.92468  3.16940  5.54010  4.14215    111 e - - -
          2.68618  4.42225  2.77519  2.73123  3.46354  2.40513  3.72494  3.29354  2.67741  2.69355  4.24690  2.90347  2.73739  3.18146  2.89801  2.37887  2.77519  2.98518  4.58477  3.61503
          0.02829  3.97527  4.69762  0.61958  0.77255  0.74782  0.64131
    111   2.67471  5.08501  2.60517  2.12550  4.39483  3.03890  3.59677  3.85105  1.93766  3.36809  4.15407  2.49412  3.78786  2.56358  2.80785  2.64054  2.75814  3.46035  5.53109  4.14539    112 k - - -
          2.68618  4.42225  2.77519  2.73123  3.46354  2.40513  3.72494  3.29354  2.67741  2.69355  4.24690  2.90347  2.73739  3.18146  2.89801  2.37887  2.77519  2.98518  4.58477  3.61503
          0.02829  3.97527  4.69762  0.61958  0.77255  0.74782  0.64131
    112   2.43348  4.77301  2.84762  2.13053  4.09185  3.34031  3.64621  3.50308  2.38179  3.10925  3.92928  2.91860  2.65147  2.80397  2.89704  2.40211  2.84161  2.99440  5.34809  4.01416    113 e - - -
          2.68618  4.42225  2.77519  2.73123  3.46354  2.40513  3.72494  3.29354  2.67741  2.69355  4.24690  2.90347  2.73739  3.18146  2.89801  2.37887  2.77519  2.98518  4.58477  3.61503
          0.02829  3.97527  4.69762  0.61958  0.77255  0.44476  1.02436
    113   2.69667  5.12705  2.80028  1.86197  4.45330  3.40744  3.62466  3.91330  1.96369  3.41592  4.18754  2.88590  3.21580  2.46318  2.79787  2.50264  2.85066  3.51056  5.56426  4.18057    114 e - - -
          2.68618  4.42225  2.77519  2.73123  3.46354  2.40513  3.72494  3.29354  2.67741  2.69355  4.24690  2.90347  2.73739  3.18146  2.89801  2.37887  2.77519  2.98518  4.58477  3.61503
          0.02322  4.17018  4.89253  0.61958  0.77255  0.56440  0.84095
    114   2.39726  4.93736  2.75474  1.93858  4.21604  3.40529  3.63632  3.65048  2.34203  3.21994  4.01401  2.91569  3.11112  2.76946  2.90052  2.52103  2.86974  2.73524  5.42970  4.06674    115 e - - -
          2.68618  4.42225  2.77519  2.73123  3.46354  2.40513  3.72494  3.29354  2.67741  2.69355  4.24690  2.90347  2.73739  3.18146  2.89801  2.37887  2.77519  2.98518  4.58477  3.61503
          0.02322  4.17018  4.89253  0.61958  0.77255  0.56440  0.84095
    115   2.61659  4.84793  2.89320  2.20324  4.09822  3.43116  3.63686  3.14534  2.11342  3.11090  3.91857  2.70452  3.82576  2.78078  2.88455  2.64121  2.49747  2.71078  5.34431  4.00281    116 k - - -
          2.68618  4.42225  2.77519  2.73123  3.46354  2.40513  3.72494  3.29354  2.67741  2.69355  4.24690  2.90347  2.73739  3.18146  2.89801  2.37887  2.77519  2.98518  4.58477  3.61503
          0.02322  4.17018  4.89253  0.61958  0.77255  0.56440  0.84095
    116   2.01804  4.85195  2.93235  2.03319  4.16085  3.17731  3.66341  3.58652  2.38472  3.17391  3.97796  2.95205  3.47096  2.80709  2.92366  2.54900  2.67388  3.09450  5.39898  4.05278    117 a - - -
          2.68618  4.42225  2.77519  2.73123  3.46354  2.40513  3.72494  3.29354  2.67741  2.69355  4.24690  2.90347  2.73739  3.18146  2.89801  2.37887  2.77519  2.98518  4.58477  3.61503
          0.02322  4.17018  4.89253  0.61958  0.77255  0.56440  0.84095
    117   2.55578  5.03088  2.76631  1.96165  4.33496  3.39930  3.61193  3.78861  2.01019  3.16305  4.09198  2.88808  3.54417  2.72917  2.84502  2.52105  2.51303  3.40065  5.49327  4.11181    118 e - - -
          2.68618  4.42225  2.77519  2.73123  3.46354  2.40513  3.72494  3.29354  2.67741  2.69355  4.24690  2.90347  2.73739  3.18146  2.89801  2.37887  2.77519  2.98518  4.58477  3.61503
          0.02322  4.17018  4.89253  0.61958  0.77255  0.56440  0.84095
    118   2.30667  4.87767  2.81878  2.20063  4.14191  3.41874  3.63804  3.56549  2.23732  3.15202  3.95457  2.93975  2.93434  2.77797  2.89446  2.63773  2.73611  2.68606  5.37700  4.02763    119 e - - -
          2.68618  4.42225  2.77519  2.73123  3.46354  2.40513  3.72494  3.29354  2.67741  2.69355  4.24690  2.90347  2.73739  3.18146  2.89801  2.37887  2.77519  2.98518  4.58477  3.61503
          0.02322  4.17018  4.89253  0.61958  0.77255  0.56440  0.84095
    119   2.52935  4.81463  2.98873  2.02827  4.05964  3.43423  3.64714  3.17912  2.44350  3.07783  3.89196  2.84902  3.83083  2.46520  2.90260  2.49476  2.69680  2.70443  5.32155  3.98694    120 e - - -
          2.68618  4.42225  2.77519  2.73123  3.46354  2.40513  3.72494  3.29354  2.67741  2.69355  4.24690  2.90347  2.73739  3.18146  2.89801  2.37887  2.77519  2.98518  4.58477  3.61503
          0.03590  4.17018  3.92151  0.61958  0.77255  0.56440  0.84095
    120   2.39110  4.55441  3.17526  2.39150  3.76324  3.28219  3.72942  2.71196  2.61120  2.71219  3.67041  3.10438  3.51450  2.94710  3.03293  2.59296  2.17157  2.86772  5.12733  3.84600    121 t - - -
          2.68618  4.42225  2.77519  2.73123  3.46354  2.40513  3.72494  3.29354  2.67741  2.69355  4.24690  2.90347  2.73739  3.18146  2.89801  2.37887  2.77519  2.98518  4.58477  3.61503
          0.02351  4.15779  4.88014  0.61958  0.77255  0.55399  0.85484
    121   2.13807  4.87473  2.82575  2.36595  4.19439  3.38964  3.66671  3.62545  2.35838  3.20583  4.00701  2.87676  2.81315  2.80834  2.93359  2.19576  2.71093  3.26877  5.42503  4.07326    122 a - - -
          2.68618  4.42225  2.77519  2.73123  3.46354  2.40513  3.72494  3.29354  2.67741  2.69355  4.24690  2.90347  2.73739  3.18146  2.89801  2.37887  2.77519  2.98518  4.58477  3.61503
          0.08070  4.17018  2.77937  0.61958  0.77255  0.48956  0.94907
    122   2.55179  5.05652  2.65550  1.73060  4.36001  3.38564  3.63405  3.81178  2.17228  3.34776  4.12885  2.87598  3.81727  2.75756  2.89301  2.39052  2.90639  3.11062  5.52693  4.14111    123 e - - -
          2.68618  4.42225  2.77519  2.73123  3.46354  2.40513  3.72494  3.29354  2.67741  2.69355  4.24690  2.90347  2.73739  3.18146  2.89801  2.37887  2.77519  2.98518  4.58477  3.61503
          0.02359  4.15436  4.87671  0.61958  0.77255  0.58209  0.81810
    123   2.50376  4.73493  3.02920  2.07437  3.98014  3.25897  3.67116  3.16916  2.48822  2.80449  3.83527  3.00085  3.10832  2.83792  2.93834  2.65911  2.31419  3.06636  5.27360  3.95449    124 e - - -
          2.68618  4.42225  2.77519  2.73123  3.46354  2.40513  3.72494  3.29354  2.67741  2.69355  4.24690  2.90347  2.73739  3.18146  2.89801  2.37887  2.77519  2.98518  4.58477  3.61503
          0.06367  4.15436  3.07937  0.61958  0.77255  0.58209  0.81810
    124   2.59820  4.86525  2.65029  2.06342  3.88887  3.40863  3.61287  2.99145  2.23092  3.13216  3.93158  2.92302  3.48731  2.74964  2.86763  2.61396  2.64049  3.07590  5.35514  4.00400    125 e - - -
          2.68618  4.42225  2.77519  2.73123  3.46354  2.40513  3.72494  3.29354  2.67741  2.69355  4.24690  2.90347  2.73739  3.18146  2.89801  2.37887  2.77519  2.98518  4.58477  3.61503
          0.02455  4.11524  4.83759  0.61958  0.77255  0.62340  0.76813
    125   3.21155  5.16925  3.40263  2.98736  4.61185  3.66657  3.91859  4.05837  0.74786  3.57375  4.52873  3.39849  4.15521  3.10104  2.50994  3.24155  3.44995  3.75490  5.57135  4.42260    126 k - - -
          2.68618  4.42225  2.77519  2.73123  3.46354  2.40513  3.72494  3.29354  2.67741  2.69355  4.24690  2.90347  2.73739  3.18146  2.89801  2.37887  2.77519  2.98518  4.58477  3.61503
          0.02455  4.11524  4.83759  0.61958  0.77255  0.62340  0.76813
    126   2.59739  4.81204  2.95195  2.15057  4.11571  3.39148  3.65102  3.53563  2.43961  3.13007  3.93888  2.95264  2.83587  2.79841  2.78683  2.27304  2.46557  3.00911  5.36098  4.02270    127 e - - -
          2.68617  4.42229  2.77515  2.73112  3.46357  2.40516  3.72498  3.29358  2.67744  2.69358  4.24693  2.90350  2.73743  3.18150  2.89804  2.37890  2.77491  2.98522  4.58481  3.61507
          0.61537  1.43909  1.50321  0.22359  1.60764  0.56961  0.83413
    127   2.37216  4.54723  2.65828  2.50514  4.09095  3.19057  3.74590  3.49702  2.61167  3.13141  3.95744  2.96492  2.87098  2.92823  3.05409  2.28047  2.12495  3.11806  5.38314  4.07091    129 t - - -
          2.68618  4.42225  2.77519  2.73123  3.46354  2.40513  3.72494  3.29354  2.67741  2.69355  4.24690  2.90347  2.73739  3.18146  2.89801  2.37887  2.77519  2.98518  4.58477  3.61503
          0.03021  3.91033  4.63267  0.61958  0.77255  0.76675  0.62459
    128   2.34832  4.45403  2.92159  2.61817  3.71104  3.11262  3.71474  2.70444  2.61374  2.75633  3.62365  3.07654  2.91543  2.94256  3.02853  2.64566  2.77661  2.53211  5.08816  3.81241    130 a - - -
          2.68618  4.42225  2.77519  2.73123  3.46354  2.40513  3.72494  3.29354  2.67741  2.69355  4.24690  2.90347  2.73739  3.18146  2.89801  2.37887  2.77519  2.98518  4.58477  3.61503
          0.02964  3.92915  4.65150  0.61958  0.77255  0.44169  1.02987
    129   2.37044  4.81290  3.03318  2.49700  4.09916  3.44069  3.66646  3.50252  1.89557  3.10651  3.92694  3.00178  3.85066  2.57601  2.82847  2.34383  2.87769  2.69011  5.34181  4.02278    131 k - - -
          2.68618  4.42225  2.77519  2.73123  3.46354  2.40513  3.72494  3.29354  2.67741  2.69355  4.24690  2.90347  2.73739  3.18146  2.89801  2.37887  2.77519  2.98518  4.58477  3.61503
          0.02348  4.15896  4.88131  0.61958  0.77255  0.57701  0.82457
    130   2.48641  4.88739  2.84409  2.08838  4.14362  3.43212  3.65250  3.55738  2.06179  2.35875  3.96395  2.95322  3.84273  2.79930  2.86824  2.59071  2.88862  3.22618  5.37907  4.03974    132 k - - -
          2.68618  4.42225  2.77519  2.73123  3.46354  2.40513  3.72494  3.29354  2.67741  2.69355  4.24690  2.90347  2.73739  3.18146  2.89801  2.37887  2.77519  2.98518  4.58477  3.61503
          0.02348  4.15896  4.88131  0.61958  0.77255  0.57701  0.82457
    131   2.64188  5.01813  2.18649  2.06927  4.31082  3.39106  3.62147  3.76042  2.40026  3.13101  4.08261  2.88241  3.80822  2.62772  2.88676  2.39154  2.67821  3.03099  5.48882  4.10670    133 e - - -
          2.68618  4.42225  2.77519  2.73123  3.46354  2.40513  3.72494  3.29354  2.67741  2.69355  4.24690  2.90347  2.73739  3.18146  2.89801  2.37887  2.77519  2.98518  4.58477  3.61503
          0.03477  4.15896  3.98758  0.61958  0.77255  0.57701  0.82457
    132   2.54126  4.98705  2.79343  1.62967  4.28706  3.39547  3.66226  3.71661  2.36441  3.04038  4.08650  2.91069  3.02256  2.80006  2.89811  2.61231  2.92374  3.35654  5.48704  4.12395    134 e - - -
          2.68618  4.42225  2.77519  2.73123  3.46354  2.40513  3.72494  3.29354  2.67741  2.69355  4.24690  2.90347  2.73739  3.18146  2.89801  2.37887  2.77519  2.98518  4.58477  3.61503
          0.08905  4.14794  2.66788  0.61958  0.77255  0.56767  0.83666
    133   2.80268  4.94712  3.13344  2.60125  4.24016  3.53112  3.66108  3.06609  1.37745  3.20121  4.05138  2.85617  3.93416  2.74737  2.50584  2.82941  3.01951  3.31237  5.38142  4.10283    135 k - - -
          2.68618  4.42225  2.77519  2.73123  3.46354  2.40513  3.72494  3.29354  2.67741  2.69355  4.24690  2.90347  2.73739  3.18146  2.89801  2.37887  2.77519  2.98518  4.58477  3.61503
          0.02503  4.09596  4.81831  0.61958  0.77255  0.48825  0.95113
    134   2.40537  4.79963  2.97604  1.97062  4.05570  3.43061  3.67149  3.46294  2.48020  3.07757  3.89775  2.90557  3.36975  2.72671  2.93692  2.66358  2.62673  2.50311  5.32860  3.99828    136 e - - -
          2.68618  4.42225  2.77519  2.73123  3.46354  2.40513  3.72494  3.29354  2.67741  2.69355  4.24690  2.90347  2.73739  3.18146  2.89801  2.37887  2.77519  2.98518  4.58477  3.61503
          0.02294  4.18206  4.90441  0.61958  0.77255  0.55072  0.85928
    135   2.31887  4.86679  2.64582  2.12872  4.12064  3.24209  3.64296  3.54202  2.35998  2.95670  3.93989  2.94626  3.58455  2.78595  2.90839  2.64335  2.85652  2.52695  5.36523  4.01834    137 e - - -
          2.68618  4.42225  2.77519  2.73123  3.46354  2.40513  3.72494  3.29354  2.67741  2.69355  4.24690  2.90347  2.73739  3.18146  2.89801  2.37887  2.77519  2.98518  4.58477  3.61503
          0.02294  4.18206  4.90441  0.61958  0.77255  0.44718  1.02006
    136   2.55460  4.99363  2.92453  1.85033  4.29096  3.42412  3.62824  3.57081  2.06910  3.28084  4.06010  2.92330  3.35355  2.74921  2.85407  2.44914  2.75608  3.18296  5.46765  4.09743    138 e - - -
          2.68618  4.42225  2.77519  2.73123  3.46354  2.40513  3.72494  3.29354  2.67741  2.69355  4.24690  2.90347  2.73739  3.18146  2.89801  2.37887  2.77519  2.98518  4.58477  3.61503
          0.02176  4.23459  4.95693  0.61958  0.77255  0.48576  0.95510
    137   2.59368  4.43988  3.37855  2.48158  3.60081  3.57747  3.81840  2.59159  2.45368  2.37929  3.53937  3.25657  3.95943  3.09575  3.14669  2.81490  2.46642  2.15590  5.02361  3.77204    139 v - - -
          2.68618  4.42225  2.77519  2.73123  3.46354  2.40513  3.72494  3.29354  2.67741  2.69355  4.24690  2.90347  2.73739  3.18146  2.89801  2.37887  2.77519  2.98518  4.58477  3.61503
          0.02176  4.23459  4.95693  0.61958  0.77255  0.48576  0.95510
    138   2.32949  4.85946  2.85356  2.26902  4.10744  3.45654  3.66538  3.51381  1.97568  2.40255  3.93350  2.98419  3.85475  2.81382  2.89678  2.67688  2.88002  3.05123  5.35844  4.02314    140 k - - -
          2.68618  4.42225  2.77519  2.73123  3.46354  2.40513  3.72494  3.29354  2.67741  2.69355  4.24690  2.90347  2.73739  3.18146  2.89801  2.37887  2.77519  2.98518  4.58477  3.61503
          0.02176  4.23459  4.95693  0.61958  0.77255  0.48576  0.95510
    139   2.69031  5.17900  2.26127  2.08819  4.50427  3.39263  3.63681  3.98469  2.14359  3.47642  4.23270  2.50029  3.18067  2.74656  2.91015  2.53913  2.55118  3.56048  5.62114  4.20702    141 e - - -
          2.68618  4.42225  2.77519  2.73123  3.46354  2.40513  3.72494  3.29354  2.67741  2.69355  4.24690  2.90347  2.73739  3.18146  2.89801  2.37887  2.77519  2.98518  4.58477  3.61503
          0.02176  4.23459  4.95693  0.61958  0.77255  0.48576  0.95510
    140   2.41182  3.84436  2.67265  1.73224  4.25266  3.41840  3.65123  3.68912  2.43426  3.25392  4.04405  2.93031  3.83220  2.66470  2.91248  2.64730  2.59721  3.32570  5.45834  4.09236    142 e - - -
          2.68618  4.42225  2.77519  2.73123  3.46354  2.40513  3.72494  3.29354  2.67741  2.69355  4.24690  2.90347  2.73739  3.18146  2.89801  2.37887  2.77519  2.98518  4.58477  3.61503
          0.02176  4.23459  4.95693  0.61958  0.77255  0.48576  0.95510
    141   2.37147  3.73592  3.15793  2.43624  3.82271  3.49328  3.72136  3.21151  2.39654  2.86850  3.71796  2.86999  3.63988  2.84588  3.01416  2.47281  2.85185  2.25033  5.16977  3.87877    143 v - - -
          2.68618  4.42225  2.77519  2.73123  3.46354  2.40513  3.72494  3.29354  2.67741  2.69355  4.24690  2.90347  2.73739  3.18146  2.89801  2.37887  2.77519  2.98518  4.58477  3.61503
          0.04415  4.23459  3.55076  0.61958  0.77255  0.48576  0.95510
    142   2.50354  4.88312  2.96433  2.21143  4.14792  3.43093  3.22008  3.57513  2.42784  3.15801  3.95880  2.95225  3.50706  2.65771  2.89531  2.09954  2.55999  2.92244  5.38118  4.03243    144 s - - -
          2.68618  4.42225  2.77519  2.73123  3.46354  2.40513  3.72494  3.29354  2.67741  2.69355  4.24690  2.90347  2.73739  3.18146  2.89801  2.37887  2.77519  2.98518  4.58477  3.61503
          0.02224  4.21268  4.93503  0.61958  0.77255  0.51379  0.91186
    143   2.65635  5.16619  2.15426  2.18754  4.48241  3.39335  3.66280  3.94725  1.90197  3.46033  4.23605  2.87146  3.84313  2.78346  2.92964  2.68541  2.28138  3.54327  5.62102  4.21848    145 k - - -
          2.68618  4.42225  2.77519  2.73123  3.46354  2.40513  3.72494  3.29354  2.67741  2.69355  4.24690  2.90347  2.73739  3.18146  2.89801  2.37887  2.77519  2.98518  4.58477  3.61503
          0.02224  4.21268  4.93503  0.61958  0.77255  0.51379  0.91186
    144   2.54483  4.69287  2.92056  2.30218  3.89903  3.47550  3.69245  2.49354  2.53052  2.61808  3.77436  3.04304  3.14827  2.54953  2.97433  2.69220  2.85150  2.92811  5.22061  3.91435    146 e - - -
          2.68618  4.42225  2.77519  2.73123  3.46354  2.40513  3.72494  3.29354  2.67741  2.69355  4.24690  2.90347  2.73739  3.18146  2.89801  2.37887  2.77519  2.98518  4.58477  3.61503
          0.02224  4.21268  4.93503  0.61958  0.77255  0.46863  0.98313
    145   2.44963  4.22971  4.23454  3.33228  3.39602  3.94600  4.28648  1.67924  3.55835  2.13993  3.19666  3.90648  4.29943  3.80298  3.77025  3.24316  2.90871  1.57625  4.98935  3.79068    147 v - - -
          2.68618  4.42225  2.77519  2.73123  3.46354  2.40513  3.72494  3.29354  2.67741  2.69355  4.24690  2.90347  2.73739  3.18146  2.89801  2.37887  2.77519  2.98518  4.58477  3.61503
          0.02176  4.23459  4.95693  0.61958  0.77255  0.48576  0.95510
    146   2.42034  3.90859  2.76656  1.87845  4.31521  3.42159  3.61880  3.76562  2.10096  3.30115  4.07400  2.91309  3.81843  2.73546  2.64488  2.62524  2.75007  3.38229  5.47949  4.10325    148 e - - -
          2.68618  4.42225  2.77519  2.73123  3.46354  2.40513  3.72494  3.29354  2.67741  2.69355  4.24690  2.90347  2.73739  3.18146  2.89801  2.37887  2.77519  2.98518  4.58477  3.61503
          0.02176  4.23459  4.95693  0.61958  0.77255  0.48576  0.95510
    147   2.46962  5.01023  2.75823  2.09239  4.30517  3.41859  3.62061  3.50838  2.06077  3.29447  4.06839  2.80233  3.81706  2.73841  2.86161  2.23156  2.86705  3.03877  5.47667  4.09920    149 k - - -
          2.68618  4.42225  2.77519  2.73123  3.46354  2.40513  3.72494  3.29354  2.67741  2.69355  4.24690  2.90347  2.73739  3.18146  2.89801  2.37887  2.77519  2.98518  4.58477  3.61503
          0.02176  4.23459  4.95693  0.61958  0.77255  0.48576  0.95510
    148   2.41682  4.79701  3.04530  2.51494  4.18288  3.39529  3.71160  3.60402  2.05449  3.19698  4.00167  3.01354  2.88069  2.85876  2.93826  2.05674  2.55434  3.12294  5.42150  4.08927    150 k - - -
          2.68618  4.42225  2.77519  2.73123  3.46354  2.40513  3.72494  3.29354  2.67741  2.69355  4.24690  2.90347  2.73739  3.18146  2.89801  2.37887  2.77519  2.98518  4.58477  3.61503
          0.07547  4.23459  2.84378  0.61958  0.77255  0.48576  0.95510
    149   2.63139  4.65444  3.15481  2.44078  3.86066  3.49790  3.70596  2.75799  1.84732  2.88750  3.55695  3.08205  3.88512  2.89856  2.93314  2.62186  2.78475  2.62279  5.19144  3.90037    151 k - - -
          2.68618  4.42225  2.77519  2.73123  3.46354  2.40513  3.72494  3.29354  2.67741  2.69355  4.24690  2.90347  2.73739  3.18146  2.89801  2.37887  2.77519  2.98518  4.58477  3.61503
          0.02294  4.18206  4.90441  0.61958  0.77255  0.55072  0.85928
    150   2.38648  4.93135  2.91652  2.32970  4.26904  3.40294  3.65710  3.70368  1.95036  3.26414  4.05751  2.94340  3.33701  2.78970  2.86095  2.05374  2.77326  3.33428  5.46139  4.10775    152 k - - -
          2.68618  4.42225  2.77519  2.73123  3.46354  2.40513  3.72494  3.29354  2.67741  2.69355  4.24690  2.90347  2.73739  3.18146  2.89801  2.37887  2.77519  2.98518  4.58477  3.61503
          0.02294  4.18206  4.90441  0.61958  0.77255  0.44718  1.02006
    151   2.59673  5.00705  2.84956  2.05504  4.30910  3.06391  3.62994  3.75901  2.15375  3.29996  4.07611  2.91318  3.58129  2.74977  2.87477  2.40810  2.30514  3.21626  5.48394  4.10737    153 e - - -
          2.68618  4.42225  2.77519  2.73123  3.46354  2.40513  3.72494  3.29354  2.67741  2.69355  4.24690  2.90347  2.73739  3.18146  2.89801  2.37887  2.77519  2.98518  4.58477  3.61503
          0.02176  4.23459  4.95693  0.61958  0.77255  0.48576  0.95510
    152   2.55052  5.09680  2.29022  2.01431  4.40638  2.70924  3.63965  3.87009  2.41722  3.39080  4.15970  2.88398  3.82523  2.55409  2.91142  2.55228  2.79988  3.02023  5.55892  4.16256    154 e - - -
          2.68618  4.42225  2.77519  2.73123  3.46354  2.40513  3.72494  3.29354  2.67741  2.69355  4.24690  2.90347  2.73739  3.18146  2.89801  2.37887  2.77519  2.98518  4.58477  3.61503
          0.02176  4.23459  4.95693  0.61958  0.77255  0.48576  0.95510
    153   3.16194  5.32239  3.30470  2.80994  4.75204  3.71553  3.74967  4.14290  0.94192  3.57616  4.45479  3.24481  4.12981  2.50170  2.29507  3.14122  3.34707  3.81352  5.61624  4.41398    155 k - - -
          2.68618  4.42225  2.77519  2.73123  3.46354  2.40513  3.72494  3.29354  2.67741  2.69355  4.24690  2.90347  2.73739  3.18146  2.89801  2.37887  2.77519  2.98518  4.58477  3.61503
          0.02176  4.23459  4.95693  0.61958  0.77255  0.48576  0.95510
    154   2.46918  4.90416  2.73851  2.42645  4.17759  3.43519  3.64350  3.29743  1.86217  3.18232  3.97912  2.95328  3.12855  2.77769  2.88626  2.64204  2.60573  3.04218  5.39995  4.04754    156 k - - -
          2.68618  4.42225  2.77519  2.73123  3.46354  2.40513  3.72494  3.29354  2.67741  2.69355  4.24690  2.90347  2.73739  3.18146  2.89801  2.37887  2.77519  2.98518  4.58477  3.61503
          0.02176  4.23459  4.95693  0.61958  0.77255  0.48576  0.95510
    155   2.34638  3.75462  3.08081  2.45707  4.01325  2.97803  3.70056  3.41999  2.11234  3.04231  3.86677  3.03238  3.44280  2.86685  2.96019  2.66759  2.23939  3.10294  5.30272  3.98601    157 k - - -
          2.68618  4.42225  2.77519  2.73123  3.46354  2.40513  3.72494  3.29354  2.67741  2.69355  4.24690  2.90347  2.73739  3.18146  2.89801  2.37887  2.77519  2.98518  4.58477  3.61503
          0.04415  4.23459  3.55076  0.61958  0.77255  0.48576  0.95510
    156   2.62725  4.66167  3.10174  2.62312  3.94746  3.43625  3.77707  2.76120  2.61500  2.93184  3.85511  2.07994  2.36560  2.97449  3.03233  2.66584  2.89471  3.02187  5.28361  3.97683    158 n - - -
          2.68618  4.42225  2.77519  2.73123  3.46354  2.40513  3.72494  3.29354  2.67741  2.69355  4.24690  2.90347  2.73739  3.18146  2.89801  2.37887  2.77519  2.98518  4.58477  3.61503
          0.02224  4.21268  4.93503  0.61958  0.77255  0.51379  0.91186
    157   2.78255  5.08007  2.98116  2.49595  4.42450  3.22103  3.12450  3.85985  1.46487  3.37946  4.18444  3.00569  2.81991  2.80370  2.65042  2.77393  3.01088  3.49230  5.52359  4.19895    159 k - - -
          2.68618  4.42225  2.77519  2.73123  3.46354  2.40513  3.72494  3.29354  2.67741  2.69355  4.24690  2.90347  2.73739  3.18146  2.89801  2.37887  2.77519  2.98518  4.58477  3.61503
          0.04971  4.21268  3.39066  0.61958  0.77255  0.51379  0.91186
    158   2.63110  4.80532  3.02590  2.48781  3.43800  3.44435  3.66710  3.47819  1.86351  3.08497  3.90499  2.83237  2.93399  2.82282  2.87786  2.67132  2.47644  3.15630  5.32511  3.99892    160 k - - -
          2.68618  4.42225  2.77519  2.73123  3.46354  2.40513  3.72494  3.29354  2.67741  2.69355  4.24690  2.90347  2.73739  3.18146  2.89801  2.37887  2.77519  2.98518  4.58477  3.61503
          0.02285  4.18583  4.90817  0.61958  0.77255  0.49252  0.94439
    159   2.38621  5.05838  2.90173  2.22611  4.37624  3.41744  3.60964  3.83376  1.97933  3.34943  4.11496  2.60181  3.49493  2.72112  2.54336  2.40554  2.75376  3.43613  5.50934  4.12863    161 k - - -
          2.68618  4.42225  2.77519  2.73123  3.46354  2.40513  3.72494  3.29354  2.67741  2.69355  4.24690  2.90347  2.73739  3.18146  2.89801  2.37887  2.77519  2.98518  4.58477  3.61503
          0.02224  4.21268  4.93503  0.61958  0.77255  0.51379  0.91186
    160   2.49274  4.90569  2.94258  2.26945  4.20427  2.75606  3.65006  3.63766  2.25956  3.13198  4.00424  2.94533  3.25404  2.78432  2.89829  2.40059  2.31428  3.28020  5.42150  4.06647    162 k - - -
          2.68618  4.42225  2.77519  2.73123  3.46354  2.40513  3.72494  3.29354  2.67741  2.69355  4.24690  2.90347  2.73739  3.18146  2.89801  2.37887  2.77519  2.98518  4.58477  3.61503
          0.02224  4.21268  4.93503  0.61958  0.77255  0.51379  0.91186
    161   2.79072  5.15211  2.81572  2.22437  4.50436  3.44792  3.68591  3.94593  1.59564  3.45657  4.25408  2.77890  3.89619  2.81417  2.75802  2.05266  3.02697  3.56047  5.60329  4.24945    163 k - - -
          2.68618  4.42225  2.77519  2.73123  3.46354  2.40513  3.72494  3.29354  2.67741  2.69355  4.24690  2.90347  2.73739  3.18146  2.89801  2.37887  2.77519  2.98518  4.58477  3.61503
          0.02224  4.21268  4.93503  0.61958  0.77255  0.51379  0.91186
    162   3.21938  5.32123  3.63195  2.94774  4.81661  3.80049  3.72008  4.15534  0.94795  3.56700  4.44514  3.33434  4.16696  2.85321  1.84762  3.20726  3.37578  3.83552  5.57664  4.43207    164 k - - -
          2.68618  4.42225  2.77519  2.73123  3.46354  2.40513  3.72494  3.29354  2.67741  2.69355  4.24690  2.90347  2.73739  3.18146  2.89801  2.37887  2.77519  2.98518  4.58477  3.61503
          0.11167  4.21268  2.39847  0.61958  0.77255  0.51379  0.91186
    163   2.41063  5.02240  2.90944  2.43970  4.37071  3.43546  3.64632  3.79554  1.63067  3.32962  4.13222  2.52411  3.86274  2.63691  2.68691  2.71675  2.78319  3.42768  5.49457  4.16156    165 k - - -
          2.68606  4.42230  2.77525  2.73128  3.46359  2.40518  3.72500  3.29359  2.67706  2.69360  4.24695  2.90352  2.73737  3.18152  2.89806  2.37886  2.77520  2.98524  4.58482  3.61508
          0.40268  1.10421        *  0.17566  1.82575  0.00000        *
//
HMMER3/f [3.1b2 | February 2015]
NAME  H_driedBlood.PVMlike
LENG  100
ALPH  amino
RF    no
MM    no
CONS  yes
CS    no
MAP   yes
DATE  Thu Nov 19 22:13:56 2020
NSEQ  5
EFFN  0.805664
CKSUM 866499437
STATS LOCAL MSV       -9.5774  0.71760
STATS LOCAL VITERBI  -10.0704  0.71760
STATS LOCAL FORWARD   -4.3234  0.71760
HMM          A        C        D        E        F        G        H        I        K        L        M        N        P        Q        R        S        T        V        W        Y   
            m->m     m->i     m->d     i->m     i->i     d->m     d->d
  COMPO   2.41457  4.45516  3.02083  2.63579  3.51974  2.68097  3.86354  2.65230  2.77227  2.43855  3.44651  3.20499  3.63004  3.10171  3.09882  2.61396  2.86448  2.43198  5.14252  3.64232
          2.68624  4.42232  2.77499  2.73130  3.46360  2.40519  3.72501  3.29361  2.67747  2.69361  4.24696  2.90353  2.73746  3.18153  2.89777  2.37893  2.77526  2.98492  4.58483  3.61447
          0.26060  1.50877  4.80029  0.67045  0.71637  0.00000        *
      1   2.63459  4.51220  3.28290  2.76140  3.72925  3.49087  3.77482  3.07370  2.21235  2.75615  2.13828  3.19310  3.91837  3.01813  2.90224  2.35573  2.88582  2.82452  5.10595  3.84897      3 m - - -
          2.68618  4.42225  2.77519  2.73123  3.46354  2.40513  3.72494  3.29354  2.67741  2.69355  4.24690  2.90347  2.73739  3.18146  2.89801  2.37887  2.77519  2.98518  4.58477  3.61503
          0.13619  4.07794  2.20384  0.61958  0.77255  0.48576  0.95510
      2   2.68401  4.91215  2.65515  2.37861  4.36114  2.09807  3.70508  3.80572  2.08537  3.36824  4.19573  2.31649  3.81622  2.86515  2.86097  2.69308  2.97072  3.42125  5.54491  4.20084      4 k - - -
          2.68618  4.42225  2.77519  2.73123  3.46354  2.40513  3.72494  3.29354  2.67741  2.69355  4.24690  2.90347  2.73739  3.18146  2.89801  2.37887  2.77519  2.98518  4.58477  3.61503
          0.02843  3.97019  4.69254  0.61958  0.77255  0.42347  1.06356
      3   2.69396  4.88006  2.38092  2.42266  4.06082  3.41334  3.68626  3.48691  2.49641  2.21748  3.95083  2.94750  3.85831  2.13971  2.93888  2.71826  2.93544  3.18982  5.36078  4.00914      5 q - - -
          2.68618  4.42225  2.77519  2.73123  3.46354  2.40513  3.72494  3.29354  2.67741  2.69355  4.24690  2.90347  2.73739  3.18146  2.89801  2.37887  2.77519  2.98518  4.58477  3.61503
          0.02549  4.07794  4.80029  0.61958  0.77255  0.48576  0.95510
      4   2.42820  4.34873  3.39841  3.22878  4.28801  3.07546  4.33036  3.84096  3.31665  3.54693  4.45880  3.41677  3.83227  3.65054  3.59279  0.81855  2.92463  3.33030  5.64482  4.37406      6 s - - -
          2.68618  4.42225  2.77519  2.73123  3.46354  2.40513  3.72494  3.29354  2.67741  2.69355  4.24690  2.90347  2.73739  3.18146  2.89801  2.37887  2.77519  2.98518  4.58477  3.61503
          0.02549  4.07794  4.80029  0.61958  0.77255  0.48576  0.95510
      5   2.94934  4.34629  4.41694  3.87557  2.17248  4.03880  3.97645  2.09376  3.73784  1.75085  3.20567  3.97910  4.35985  3.87889  3.86330  3.34757  3.17624  2.44634  4.33738  1.96142      7 l - - -
          2.68618  4.42225  2.77519  2.73123  3.46354  2.40513  3.72494  3.29354  2.67741  2.69355  4.24690  2.90347  2.73739  3.18146  2.89801  2.37887  2.77519  2.98518  4.58477  3.61503
          0.02549  4.07794  4.80029  0.61958  0.77255  0.48576  0.95510
      6   2.94078  4.69093  3.65625  3.58416  4.71339  0.47240  4.68732  4.36748  3.79310  3.99429  4.97507  3.82122  4.08834  4.10134  4.00221  3.11934  3.43800  3.85609  5.74961  4.82384      8 G - - -
          2.68618  4.42225  2.77519  2.73123  3.46354  2.40513  3.72494  3.29354  2.67741  2.69355  4.24690  2.90347  2.73739  3.18146  2.89801  2.37887  2.77519  2.98518  4.58477  3.61503
          0.02549  4.07794  4.80029  0.61958  0.77255  0.48576  0.95510
      7   3.12352  4.48173  4.71139  4.14731  1.71129  4.31667  4.51587  1.89791  4.01318  1.60742  2.36153  4.33020  4.56884  4.12766  4.12463  3.64381  3.34857  2.29244  4.87875  3.62694      9 l - - -
          2.68618  4.42225  2.77519  2.73123  3.46354  2.40513  3.72494  3.29354  2.67741  2.69355  4.24690  2.90347  2.73739  3.18146  2.89801  2.37887  2.77519  2.98518  4.58477  3.61503
          0.02549  4.07794  4.80029  0.61958  0.77255  0.48576  0.95510
      8   3.22193  4.53207  4.88822  4.34311  3.29695  4.54445  4.94404  1.66210  4.21946  1.16063  3.09121  4.58055  4.77141  4.38289  4.36717  3.90180  3.45943  1.63111  5.32748  4.21406     10 l - - -
          2.68618  4.42225  2.77519  2.73123  3.46354  2.40513  3.72494  3.29354  2.67741  2.69355  4.24690  2.90347  2.73739  3.18146  2.89801  2.37887  2.77519  2.98518  4.58477  3.61503
          0.02549  4.07794  4.80029  0.61958  0.77255  0.48576  0.95510
      9   3.14440  5.28303  2.59445  0.76478  4.65738  3.41771  4.02885  4.15306  2.93654  3.73923  4.70942  3.06970  4.03363  3.24353  3.36296  3.10884  3.45190  3.81759  5.79002  4.51871     11 e - - -
          2.68618  4.42225  2.77519  2.73123  3.46354  2.40513  3.72494  3.29354  2.67741  2.69355  4.24690  2.90347  2.73739  3.18146  2.89801  2.37887  2.77519  2.98518  4.58477  3.61503
          0.02549  4.07794  4.80029  0.61958  0.77255  0.48576  0.95510
     10   2.11877  4.29056  4.15652  3.76279  3.77117  3.62385  4.59079  2.16498  3.67389  2.50696  3.65590  3.90643  4.22205  3.98259  3.90970  3.05252  3.05444  1.09769  5.47352  4.25320     12 v - - -
          2.68618  4.42225  2.77519  2.73123  3.46354  2.40513  3.72494  3.29354  2.67741  2.69355  4.24690  2.90347  2.73739  3.18146  2.89801  2.37887  2.77519  2.98518  4.58477  3.61503
          0.02549  4.07794  4.80029  0.61958  0.77255  0.48576  0.95510
     11   2.65016  4.58456  3.36165  2.79770  3.91892  3.47328  3.79100  3.15517  2.46376  2.88929  3.80161  3.21253  3.92586  2.99820  1.76754  2.77811  2.45043  2.39003  5.24380  3.99281     13 r - - -
          2.68618  4.42225  2.77519  2.73123  3.46354  2.40513  3.72494  3.29354  2.67741  2.69355  4.24690  2.90347  2.73739  3.18146  2.89801  2.37887  2.77519  2.98518  4.58477  3.61503
          0.02549  4.07794  4.80029  0.61958  0.77255  0.48576  0.95510
     12   2.72216  4.84233  2.80047  2.56093  4.38125  1.67593  3.86506  3.87662  2.63757  3.45027  4.30938  3.03864  3.88518  1.86899  3.01287  2.76732  3.05356  3.47867  5.59436  4.27865     14 g - - -
          2.68618  4.42225  2.77519  2.73123  3.46354  2.40513  3.72494  3.29354  2.67741  2.69355  4.24690  2.90347  2.73739  3.18146  2.89801  2.37887  2.77519  2.98518  4.58477  3.61503
          0.02549  4.07794  4.80029  0.61958  0.77255  0.48576  0.95510
     13   2.71528  4.44021  3.48107  2.96981  3.06342  3.62914  3.75248  2.93055  2.87519  2.59373  2.77682  2.66210  4.02532  3.21663  3.20227  2.90858  2.95401  2.71857  4.60379  1.92847     15 y - - -
          2.68618  4.42225  2.77519  2.73123  3.46354  2.40513  3.72494  3.29354  2.67741  2.69355  4.24690  2.90347  2.73739  3.18146  2.89801  2.37887  2.77519  2.98518  4.58477  3.61503
          0.02549  4.07794  4.80029  0.61958  0.77255  0.48576  0.95510
     14   2.02537  4.20777  3.62830  3.16180  3.79754  2.49052  4.09310  2.97030  3.12121  2.83777  3.73950  3.40083  3.84822  3.41611  3.43873  2.61217  2.22515  1.83032  5.24057  4.02420     16 v - - -
          2.68618  4.42225  2.77519  2.73123  3.46354  2.40513  3.72494  3.29354  2.67741  2.69355  4.24690  2.90347  2.73739  3.18146  2.89801  2.37887  2.77519  2.98518  4.58477  3.61503
          0.02549  4.07794  4.80029  0.61958  0.77255  0.48576  0.95510
     15   2.24749  4.77074  2.81676  1.83752  4.20396  3.31760  3.76080  3.54411  2.59058  3.21186  4.05365  2.97167  3.83301  2.93047  3.03263  2.66989  2.06866  3.19891  5.47549  4.14364     17 e - - -
          2.68618  4.42225  2.77519  2.73123  3.46354  2.40513  3.72494  3.29354  2.67741  2.69355  4.24690  2.90347  2.73739  3.18146  2.89801  2.37887  2.77519  2.98518  4.58477  3.61503
          0.02549  4.07794  4.80029  0.61958  0.77255  0.48576  0.95510
     16   1.08111  4.18929  3.64281  3.33602  4.20843  3.04177  4.32685  3.33667  3.31824  3.22150  4.13908  3.44207  3.78481  3.62793  3.59467  2.49904  2.11638  2.92809  5.62663  4.42699     18 a - - -
          2.68618  4.42225  2.77519  2.73123  3.46354  2.40513  3.72494  3.29354  2.67741  2.69355  4.24690  2.90347  2.73739  3.18146  2.89801  2.37887  2.77519  2.98518  4.58477  3.61503
          0.02549  4.07794  4.80029  0.61958  0.77255  0.48576  0.95510
     17   3.30988  4.64335  4.87645  4.30719  2.33691  4.52516  4.71951  2.28376  4.17551  0.96907  2.24449  4.53251  4.70701  4.24128  4.27123  3.86119  3.52440  2.44566  4.99850  3.83383     19 l - - -
          2.68618  4.42225  2.77519  2.73123  3.46354  2.40513  3.72494  3.29354  2.67741  2.69355  4.24690  2.90347  2.73739  3.18146  2.89801  2.37887  2.77519  2.98518  4.58477  3.61503
          0.02549  4.07794  4.80029  0.61958  0.77255  0.48576  0.95510
     18   2.27642  4.31825  3.55078  2.99185  3.48443  3.60129  3.89883  2.62814  2.49104  2.47525  2.76463  3.37958  3.99675  3.22836  3.21196  2.87076  2.86633  1.91064  4.96403  3.73576     20 v - - -
          2.68618  4.42225  2.77519  2.73123  3.46354  2.40513  3.72494  3.29354  2.67741  2.69355  4.24690  2.90347  2.73739  3.18146  2.89801  2.37887  2.77519  2.98518  4.58477  3.61503
          0.02549  4.07794  4.80029  0.61958  0.77255  0.48576  0.95510
     19   2.77983  2.01527  4.38903  3.85347  3.38686  3.88074  4.44353  2.11610  3.70582  1.84370  3.31510  4.01587  4.31685  3.95626  3.88889  3.23808  3.06886  1.70483  5.09080  3.88441     21 v - - -
          2.68618  4.42225  2.77519  2.73123  3.46354  2.40513  3.72494  3.29354  2.67741  2.69355  4.24690  2.90347  2.73739  3.18146  2.89801  2.37887  2.77519  2.98518  4.58477  3.61503
          0.02549  4.07794  4.80029  0.61958  0.77255  0.48576  0.95510
     20   2.01622  4.35167  4.16747  3.62889  3.37543  3.95421  4.37280  1.87939  3.51449  1.56108  3.25918  3.91569  4.33236  3.79241  3.76083  3.27767  3.11280  2.05297  5.11486  3.92569     22 l - - -
          2.68618  4.42225  2.77519  2.73123  3.46354  2.40513  3.72494  3.29354  2.67741  2.69355  4.24690  2.90347  2.73739  3.18146  2.89801  2.37887  2.77519  2.98518  4.58477  3.61503
          0.02549  4.07794  4.80029  0.61958  0.77255  0.48576  0.95510
     21   3.22358  5.36826  0.66277  2.48702  4.77599  3.37828  4.12990  4.41376  3.25563  3.98721  4.97451  3.05195  4.04598  3.37267  3.79620  3.16595  3.56814  4.03255  5.90323  4.62101     23 D - - -
          2.68618  4.42225  2.77519  2.73123  3.46354  2.40513  3.72494  3.29354  2.67741  2.69355  4.24690  2.90347  2.73739  3.18146  2.89801  2.37887  2.77519  2.98518  4.58477  3.61503
          0.02549  4.07794  4.80029  0.61958  0.77255  0.48576  0.95510
     22   2.30570  4.64717  3.13616  2.59497  3.84726  3.47831  2.49863  2.73960  2.18471  2.88820  3.74764  3.07406  3.87627  2.88523  2.83902  2.72565  2.86849  2.95767  5.16908  3.87905     24 k - - -
          2.68618  4.42225  2.77519  2.73123  3.46354  2.40513  3.72494  3.29354  2.67741  2.69355  4.24690  2.90347  2.73739  3.18146  2.89801  2.37887  2.77519  2.98518  4.58477  3.61503
          0.02549  4.07794  4.80029  0.61958  0.77255  0.48576  0.95510
     23   3.14303  4.66188  4.27649  3.89025  3.31460  3.99097  4.57796  2.51150  3.64570  1.88234  1.03244  4.14091  4.45681  4.01637  3.82591  3.51139  3.45454  2.54053  5.18003  3.95773     25 m - - -
          2.68618  4.42225  2.77519  2.73123  3.46354  2.40513  3.72494  3.29354  2.67741  2.69355  4.24690  2.90347  2.73739  3.18146  2.89801  2.37887  2.77519  2.98518  4.58477  3.61503
          0.02549  4.07794  4.80029  0.61958  0.77255  0.48576  0.95510
     24   3.20705  4.50391  4.92193  4.38188  3.35698  4.56073  4.98676  1.43250  4.26399  1.34089  3.15005  4.60804  4.79204  4.43626  4.41272  3.92254  3.44716  1.57709  5.37663  4.25066     26 l - - -
          2.68618  4.42225  2.77519  2.73123  3.46354  2.40513  3.72494  3.29354  2.67741  2.69355  4.24690  2.90347  2.73739  3.18146  2.89801  2.37887  2.77519  2.98518  4.58477  3.61503
          0.02549  4.07794  4.80029  0.61958  0.77255  0.48576  0.95510
     25   3.17153  5.13261  3.36045  2.94959  4.56639  3.63318  3.89002  4.00989  0.78775  3.53249  4.48751  3.36318  4.12283  3.07319  2.49292  3.20280  3.41178  3.70779  5.53995  4.38465     27 k - - -
          2.68618  4.42225  2.77519  2.73123  3.46354  2.40513  3.72494  3.29354  2.67741  2.69355  4.24690  2.90347  2.73739  3.18146  2.89801  2.37887  2.77519  2.98518  4.58477  3.61503
          0.02549  4.07794  4.80029  0.61958  0.77255  0.48576  0.95510
     26   2.47500  4.33803  3.41834  2.92384  3.76382  3.31837  3.92963  3.05949  2.86042  2.79585  2.74745  3.27533  3.86091  3.20334  3.21332  1.68316  2.35426  2.77538  5.18340  3.93603     28 s - - -
          2.68618  4.42225  2.77519  2.73123  3.46354  2.40513  3.72494  3.29354  2.67741  2.69355  4.24690  2.90347  2.73739  3.18146  2.89801  2.37887  2.77519  2.98518  4.58477  3.61503
          0.02549  4.07794  4.80029  0.61958  0.77255  0.48576  0.95510
     27   1.48377  4.39574  3.18831  2.83053  4.17344  3.14503  3.99048  3.52376  2.88501  3.23003  4.07386  2.40451  3.78492  3.21271  3.26575  2.54695  2.21705  3.11017  5.50362  4.23724     29 a - - -
          2.68618  4.42225  2.77519  2.73123  3.46354  2.40513  3.72494  3.29354  2.67741  2.69355  4.24690  2.90347  2.73739  3.18146  2.89801  2.37887  2.77519  2.98518  4.58477  3.61503
          0.02549  4.07794  4.80029  0.61958  0.77255  0.48576  0.95510
     28   3.54578  4.87272  4.43520  4.05286  1.35287  4.31420  2.36127  3.45132  3.92233  2.84474  4.02019  3.96202  4.63163  3.98186  4.04369  3.64695  3.76302  3.31483  3.65667  1.33138     30 y - - -
          2.68618  4.42225  2.77519  2.73123  3.46354  2.40513  3.72494  3.29354  2.67741  2.69355  4.24690  2.90347  2.73739  3.18146  2.89801  2.37887  2.77519  2.98518  4.58477  3.61503
          0.02549  4.07794  4.80029  0.61958  0.77255  0.48576  0.95510
     29   3.13831  4.44070  4.88675  4.39601  3.62691  4.50849  5.10843  1.32630  4.28689  2.12519  3.42654  4.60465  4.81786  4.55083  4.48076  3.90298  3.40575  1.07620  5.60547  4.39752     31 v - - -
          2.68618  4.42225  2.77519  2.73123  3.46354  2.40513  3.72494  3.29354  2.67741  2.69355  4.24690  2.90347  2.73739  3.18146  2.89801  2.37887  2.77519  2.98518  4.58477  3.61503
          0.02549  4.07794  4.80029  0.61958  0.77255  0.48576  0.95510
     30   2.78631  5.02829  2.57489  1.29510  4.43532  3.32207  3.79795  3.77977  2.63225  3.42615  4.29966  2.90973  3.88080  2.96656  3.07663  2.78364  2.44669  3.42943  5.66602  4.29674     32 e - - -
          2.68618  4.42225  2.77519  2.73123  3.46354  2.40513  3.72494  3.29354  2.67741  2.69355  4.24690  2.90347  2.73739  3.18146  2.89801  2.37887  2.77519  2.98518  4.58477  3.61503
          0.02549  4.07794  4.80029  0.61958  0.77255  0.48576  0.95510
     31   3.20705  4.50391  4.92193  4.38188  3.35698  4.56073  4.98676  1.43250  4.26399  1.34089  3.15005  4.60804  4.79204  4.43626  4.41272  3.92254  3.44716  1.57709  5.37663  4.25066     33 l - - -
          2.68618  4.42225  2.77519  2.73123  3.46354  2.40513  3.72494  3.29354  2.67741  2.69355  4.24690  2.90347  2.73739  3.18146  2.89801  2.37887  2.77519  2.98518  4.58477  3.61503
          0.02549  4.07794  4.80029  0.61958  0.77255  0.48576  0.95510
     32   2.59963  4.71739  2.99137  2.20314  3.95829  3.41737  2.95682  3.36041  2.47606  2.98952  3.82175  2.98637  3.82846  2.83293  2.91696  2.36719  2.48000  2.60557  5.25435  3.93801     34 e - - -
          2.68618  4.42225  2.77519  2.73123  3.46354  2.40513  3.72494  3.29354  2.67741  2.69355  4.24690  2.90347  2.73739  3.18146  2.89801  2.37887  2.77519  2.98518  4.58477  3.61503
          0.02549  4.07794  4.80029  0.61958  0.77255  0.48576  0.95510
     33   2.68790  4.83926  3.03386  2.54429  4.12468  3.42998  2.88623  3.61157  2.33786  3.18653  4.01882  3.02698  3.87149  2.83936  2.29946  1.78026  2.93783  3.27408  5.34542  4.01919     35 s - - -
          2.68618  4.42225  2.77519  2.73123  3.46354  2.40513  3.72494  3.29354  2.67741  2.69355  4.24690  2.90347  2.73739  3.18146  2.89801  2.37887  2.77519  2.98518  4.58477  3.61503
          0.02549  4.07794  4.80029  0.61958  0.77255  0.48576  0.95510
     34   3.14931  4.46192  4.85981  4.30008  3.28171  4.46559  4.84750  1.46884  4.18423  1.50679  2.46015  4.51094  4.70198  4.32973  4.31470  3.80888  3.38200  1.65559  5.24991  4.14189     36 i - - -
          2.68618  4.42225  2.77519  2.73123  3.46354  2.40513  3.72494  3.29354  2.67741  2.69355  4.24690  2.90347  2.73739  3.18146  2.89801  2.37887  2.77519  2.98518  4.58477  3.61503
          0.02549  4.07794  4.80029  0.61958  0.77255  0.48576  0.95510
     35   2.88654  5.23990  2.51361  1.29850  4.40289  3.36817  2.67805  4.00938  2.53409  3.52967  4.37827  2.86785  3.89888  2.90249  2.96719  2.83540  3.14272  3.64109  5.61158  4.19148     37 e - - -
          2.68618  4.42225  2.77519  2.73123  3.46354  2.40513  3.72494  3.29354  2.67741  2.69355  4.24690  2.90347  2.73739  3.18146  2.89801  2.37887  2.77519  2.98518  4.58477  3.61503
          0.02549  4.07794  4.80029  0.61958  0.77255  0.48576  0.95510
     36   3.00266  5.21276  3.35177  2.70975  4.64990  3.65174  3.61628  4.01020  1.69390  3.44480  4.28628  3.14781  4.01540  1.92825  1.65416  2.98288  3.17463  3.66976  5.49737  4.29329     38 r - - -
          2.68618  4.42225  2.77519  2.73123  3.46354  2.40513  3.72494  3.29354  2.67741  2.69355  4.24690  2.90347  2.73739  3.18146  2.89801  2.37887  2.77519  2.98518  4.58477  3.61503
          0.02549  4.07794  4.80029  0.61958  0.77255  0.48576  0.95510
     37   2.35365  4.36878  4.41254  3.88224  3.43446  4.13468  4.58229  1.35918  3.75739  1.76964  3.29506  4.13733  4.48739  4.02734  3.97601  3.47513  3.20637  1.86174  5.23704  4.04844     39 i - - -
          2.68618  4.42225  2.77519  2.73123  3.46354  2.40513  3.72494  3.29354  2.67741  2.69355  4.24690  2.90347  2.73739  3.18146  2.89801  2.37887  2.77519  2.98518  4.58477  3.61503
          0.02549  4.07794  4.80029  0.61958  0.77255  0.48576  0.95510
     38   2.94078  4.69093  3.65625  3.58416  4.71339  0.47240  4.68732  4.36748  3.79310  3.99429  4.97507  3.82122  4.08834  4.10134  4.00221  3.11934  3.43800  3.85609  5.74961  4.82384     40 G - - -
          2.68618  4.42225  2.77519  2.73123  3.46354  2.40513  3.72494  3.29354  2.67741  2.69355  4.24690  2.90347  2.73739  3.18146  2.89801  2.37887  2.77519  2.98518  4.58477  3.61503
          0.02549  4.07794  4.80029  0.61958  0.77255  0.48576  0.95510
     39   1.78921  4.21119  3.46749  3.20956  4.35584  2.98192  4.28897  3.72761  3.27039  3.46370  4.31024  3.35421  3.74000  3.56659  3.57199  1.11250  2.76386  3.19169  5.71146  4.48827     41 s - - -
          2.68618  4.42225  2.77519  2.73123  3.46354  2.40513  3.72494  3.29354  2.67741  2.69355  4.24690  2.90347  2.73739  3.18146  2.89801  2.37887  2.77519  2.98518  4.58477  3.61503
          0.02549  4.07794  4.80029  0.61958  0.77255  0.48576  0.95510
     40   1.77391  4.24808  3.40387  3.22307  4.45358  1.14154  4.35504  3.82959  3.37116  3.56512  4.41806  3.37612  3.76393  3.64519  3.66440  2.49162  2.81875  3.27200  5.78090  4.58957     42 g - - -
          2.68618  4.42225  2.77519  2.73123  3.46354  2.40513  3.72494  3.29354  2.67741  2.69355  4.24690  2.90347  2.73739  3.18146  2.89801  2.37887  2.77519  2.98518  4.58477  3.61503
          0.02549  4.07794  4.80029  0.61958  0.77255  0.48576  0.95510
     41   2.61737  4.19413  3.75612  3.18361  3.16378  3.65505  2.99087  2.61962  3.08683  2.07320  2.69717  3.49950  4.02461  3.36360  3.35874  2.92378  2.84851  2.15524  4.68879  2.76651     43 l - - -
          2.68618  4.42225  2.77519  2.73123  3.46354  2.40513  3.72494  3.29354  2.67741  2.69355  4.24690  2.90347  2.73739  3.18146  2.89801  2.37887  2.77519  2.98518  4.58477  3.61503
          0.02549  4.07794  4.80029  0.61958  0.77255  0.48576  0.95510
     42   3.20993  4.50674  4.92353  4.38351  3.35398  4.56310  4.98819  1.42100  4.26501  1.33721  3.14678  4.61025  4.79348  4.43663  4.41336  3.92515  3.44993  1.59446  5.37598  4.25079     44 l - - -
          2.68618  4.42225  2.77519  2.73123  3.46354  2.40513  3.72494  3.29354  2.67741  2.69355  4.24690  2.90347  2.73739  3.18146  2.89801  2.37887  2.77519  2.98518  4.58477  3.61503
          0.02549  4.07794  4.80029  0.61958  0.77255  0.48576  0.95510
     43   1.85245  4.21663  3.59902  3.28410  4.17031  3.07438  4.28837  3.28525  3.25798  3.17365  4.10173  3.42724  3.80198  3.58336  3.54201  2.52727  1.23363  2.89982  5.59192  4.38374     45 t - - -
          2.68618  4.42225  2.77519  2.73123  3.46354  2.40513  3.72494  3.29354  2.67741  2.69355  4.24690  2.90347  2.73739  3.18146  2.89801  2.37887  2.77519  2.98518  4.58477  3.61503
          0.02549  4.07794  4.80029  0.61958  0.77255  0.48576  0.95510
     44   3.19119  4.47980  4.93191  4.40267  3.44859  4.57362  5.04021  1.22289  4.28905  1.62552  3.24208  4.62596  4.81760  4.49023  4.45277  3.94285  3.43695  1.48969  5.45709  4.30473     46 i - - -
          2.68618  4.42225  2.77519  2.73123  3.46354  2.40513  3.72494  3.29354  2.67741  2.69355  4.24690  2.90347  2.73739  3.18146  2.89801  2.37887  2.77519  2.98518  4.58477  3.61503
          0.02549  4.07794  4.80029  0.61958  0.77255  0.48576  0.95510
     45   3.02004  4.37690  4.68760  4.11091  2.48659  4.24641  4.56732  1.83450  3.98229  1.69377  2.05312  4.29250  4.51769  4.11553  4.09558  3.56957  3.24845  1.81713  5.00431  3.86828     47 l - - -
          2.68618  4.42225  2.77519  2.73123  3.46354  2.40513  3.72494  3.29354  2.67741  2.69355  4.24690  2.90347  2.73739  3.18146  2.89801  2.37887  2.77519  2.98518  4.58477  3.61503
          0.02549  4.07794  4.80029  0.61958  0.77255  0.48576  0.95510
     46   3.14827  4.44713  4.90304  4.41239  3.61506  4.52290  5.11975  1.17176  4.30229  2.10349  3.41240  4.62030  4.82684  4.56170  4.49237  3.91839  3.41476  1.21911  5.60346  4.40018     48 i - - -
          2.68618  4.42225  2.77519  2.73123  3.46354  2.40513  3.72494  3.29354  2.67741  2.69355  4.24690  2.90347  2.73739  3.18146  2.89801  2.37887  2.77519  2.98518  4.58477  3.61503
          0.02549  4.07794  4.80029  0.61958  0.77255  0.48576  0.95510
     47   2.73957  5.08845  2.86243  2.12945  4.41986  3.43450  3.61668  3.84962  1.77561  3.36155  4.15922  2.92417  3.85388  2.35601  2.63521  2.71725  2.48676  3.47586  5.50894  4.16985     49 k - - -
          2.68618  4.42225  2.77519  2.73123  3.46354  2.40513  3.72494  3.29354  2.67741  2.69355  4.24690  2.90347  2.73739  3.18146  2.89801  2.37887  2.77519  2.98518  4.58477  3.61503
          0.02549  4.07794  4.80029  0.61958  0.77255  0.48576  0.95510
     48   2.94078  4.69093  3.65625  3.58416  4.71339  0.47240  4.68732  4.36748  3.79310  3.99429  4.97507  3.82122  4.08834  4.10134  4.00221  3.11934  3.43800  3.85609  5.74961  4.82384     50 G - - -
          2.68618  4.42225  2.77519  2.73123  3.46354  2.40513  3.72494  3.29354  2.67741  2.69355  4.24690  2.90347  2.73739  3.18146  2.89801  2.37887  2.77519  2.98518  4.58477  3.61503
          0.02549  4.07794  4.80029  0.61958  0.77255  0.48576  0.95510
     49   3.02040  5.61781  1.31290  1.49930  4.90157  3.25893  3.82279  4.43133  2.86387  3.92432  4.78546  2.71946  3.89275  2.99212  3.47538  2.89260  3.31332  3.99702  6.07098  4.55270     51 d - - -
          2.68618  4.42225  2.77519  2.73123  3.46354  2.40513  3.72494  3.29354  2.67741  2.69355  4.24690  2.90347  2.73739  3.18146  2.89801  2.37887  2.77519  2.98518  4.58477  3.61503
          0.02549  4.07794  4.80029  0.61958  0.77255  0.48576  0.95510
     50   3.39328  4.79737  4.51863  4.16417  3.22639  4.24088  4.75588  2.44644  3.92999  0.65799  3.19361  4.41970  4.64393  4.24868  4.07048  3.84300  3.67987  2.53623  5.17523  3.94440     52 L - - -
          2.68618  4.42225  2.77519  2.73123  3.46354  2.40513  3.72494  3.29354  2.67741  2.69355  4.24690  2.90347  2.73739  3.18146  2.89801  2.37887  2.77519  2.98518  4.58477  3.61503
          0.02549  4.07794  4.80029  0.61958  0.77255  0.48576  0.95510
     51   0.75381  4.30714  3.68293  3.48948  4.26839  3.12510  4.48558  3.42552  3.51135  3.29717  4.31033  3.58339  3.88426  3.83442  3.74425  2.65768  2.94957  3.04386  5.67472  4.49960     53 a - - -
          2.68618  4.42225  2.77519  2.73123  3.46354  2.40513  3.72494  3.29354  2.67741  2.69355  4.24690  2.90347  2.73739  3.18146  2.89801  2.37887  2.77519  2.98518  4.58477  3.61503
          0.02549  4.07794  4.80029  0.61958  0.77255  0.48576  0.95510
     52   2.42820  4.34873  3.39841  3.22878  4.28801  3.07546  4.33036  3.84096  3.31665  3.54693  4.45880  3.41677  3.83227  3.65054  3.59279  0.81855  2.92463  3.33030  5.64482  4.37406     54 s - - -
          2.68618  4.42225  2.77519  2.73123  3.46354  2.40513  3.72494  3.29354  2.67741  2.69355  4.24690  2.90347  2.73739  3.18146  2.89801  2.37887  2.77519  2.98518  4.58477  3.61503
          0.02549  4.07794  4.80029  0.61958  0.77255  0.48576  0.95510
     53   2.97330  4.46448  4.40602  4.08014  3.70878  3.93218  4.84910  2.06320  3.95117  2.36297  3.64706  4.23575  4.48463  4.29828  4.14324  3.45233  3.33198  0.80022  5.52643  4.26887     55 v - - -
          2.68618  4.42225  2.77519  2.73123  3.46354  2.40513  3.72494  3.29354  2.67741  2.69355  4.24690  2.90347  2.73739  3.18146  2.89801  2.37887  2.77519  2.98518  4.58477  3.61503
          0.02549  4.07794  4.80029  0.61958  0.77255  0.48576  0.95510
     54   3.06102  5.04261  3.05561  2.81871  4.23763  3.51267  3.97704  3.90506  2.62630  3.38634  4.41335  3.27840  4.07223  0.90833  2.90427  3.10237  3.36015  3.62337  5.47516  4.18473     56 q - - -
          2.68618  4.42225  2.77519  2.73123  3.46354  2.40513  3.72494  3.29354  2.67741  2.69355  4.24690  2.90347  2.73739  3.18146  2.89801  2.37887  2.77519  2.98518  4.58477  3.61503
          0.02549  4.07794  4.80029  0.61958  0.77255  0.48576  0.95510
     55   2.32502  4.14734  4.07493  3.49648  2.54207  3.76707  4.01750  2.47184  3.38120  1.85601  2.57936  3.72029  4.12227  3.59841  3.57283  3.05481  2.90139  2.33266  4.65181  2.74569     57 l - - -
          2.68618  4.42225  2.77519  2.73123  3.46354  2.40513  3.72494  3.29354  2.67741  2.69355  4.24690  2.90347  2.73739  3.18146  2.89801  2.37887  2.77519  2.98518  4.58477  3.61503
          0.02549  4.07794  4.80029  0.61958  0.77255  0.48576  0.95510
     56   0.75381  4.30714  3.68293  3.48948  4.26839  3.12510  4.48558  3.42552  3.51135  3.29717  4.31033  3.58339  3.88426  3.83442  3.74425  2.65768  2.94957  3.04386  5.67472  4.49960     58 a - - -
          2.68618  4.42225  2.77519  2.73123  3.46354  2.40513  3.72494  3.29354  2.67741  2.69355  4.24690  2.90347  2.73739  3.18146  2.89801  2.37887  2.77519  2.98518  4.58477  3.61503
          0.02549  4.07794  4.80029  0.61958  0.77255  0.48576  0.95510
     57   3.09836  4.41567  4.80629  4.26098  3.41031  4.42750  4.86206  1.44444  4.14737  1.91835  2.47403  4.47311  4.69766  4.34468  4.30807  3.77716  3.34138  1.34816  5.33344  4.18431     59 v - - -
          2.68618  4.42225  2.77519  2.73123  3.46354  2.40513  3.72494  3.29354  2.67741  2.69355  4.24690  2.90347  2.73739  3.18146  2.89801  2.37887  2.77519  2.98518  4.58477  3.61503
          0.02549  4.07794  4.80029  0.61958  0.77255  0.48576  0.95510
     58   2.23563  5.02598  2.54403  1.27831  4.46396  3.30327  3.82030  3.80717  2.68432  3.46084  4.33667  2.90456  3.87950  2.99278  3.14183  2.78463  3.09166  3.44921  5.70094  4.32645     60 e - - -
          2.68618  4.42225  2.77519  2.73123  3.46354  2.40513  3.72494  3.29354  2.67741  2.69355  4.24690  2.90347  2.73739  3.18146  2.89801  2.37887  2.77519  2.98518  4.58477  3.61503
          0.02549  4.07794  4.80029  0.61958  0.77255  0.48576  0.95510
     59   2.27519  4.63004  3.04167  1.97172  3.95157  3.39763  3.74813  3.20045  2.59087  2.95841  3.82376  3.05356  3.85264  2.93683  3.02101  2.67853  2.42694  2.47694  5.28715  3.98541     61 e - - -
          2.68618  4.42225  2.77519  2.73123  3.46354  2.40513  3.72494  3.29354  2.67741  2.69355  4.24690  2.90347  2.73739  3.18146  2.89801  2.37887  2.77519  2.98518  4.58477  3.61503
          0.02549  4.07794  4.80029  0.61958  0.77255  0.48576  0.95510
     60   1.43673  4.22415  3.45123  3.23302  4.41637  1.41932  4.33599  3.78781  3.34955  3.52062  4.36529  3.37492  3.75148  3.62252  3.64733  2.46977  2.79059  3.23634  5.75173  4.55854     62 g - - -
          2.68618  4.42225  2.77519  2.73123  3.46354  2.40513  3.72494  3.29354  2.67741  2.69355  4.24690  2.90347  2.73739  3.18146  2.89801  2.37887  2.77519  2.98518  4.58477  3.61503
          0.02549  4.07794  4.80029  0.61958  0.77255  0.48576  0.95510
     61   2.61649  4.42945  3.34505  2.43313  3.54561  3.55392  3.78613  2.51340  2.71372  2.22977  2.83850  3.22624  3.93244  2.60389  3.08826  2.79350  2.84676  2.65901  4.99337  3.74660     63 l - - -
          2.68618  4.42225  2.77519  2.73123  3.46354  2.40513  3.72494  3.29354  2.67741  2.69355  4.24690  2.90347  2.73739  3.18146  2.89801  2.37887  2.77519  2.98518  4.58477  3.61503
          0.02549  4.07794  4.80029  0.61958  0.77255  0.48576  0.95510
     62   2.91323  5.35268  2.33797  1.40966  4.67154  3.29909  3.77872  4.17634  2.67285  3.70055  4.54499  1.84341  3.88421  2.94153  3.17143  2.83729  3.19425  3.77185  5.84230  4.39924     64 e - - -
          2.68618  4.42225  2.77519  2.73123  3.46354  2.40513  3.72494  3.29354  2.67741  2.69355  4.24690  2.90347  2.73739  3.18146  2.89801  2.37887  2.77519  2.98518  4.58477  3.61503
          0.02549  4.07794  4.80029  0.61958  0.77255  0.48576  0.95510
     63   2.51145  3.08122  3.47903  2.92532  3.55997  3.43021  3.86031  2.89676  2.84589  2.62674  3.51513  3.29421  3.89210  3.17340  2.61282  2.36288  2.37731  2.28809  4.99056  3.75765     65 v - - -
          2.68618  4.42225  2.77519  2.73123  3.46354  2.40513  3.72494  3.29354  2.67741  2.69355  4.24690  2.90347  2.73739  3.18146  2.89801  2.37887  2.77519  2.98518  4.58477  3.61503
          0.02549  4.07794  4.80029  0.61958  0.77255  0.48576  0.95510
     64   1.39772  4.19498  3.64781  3.22841  3.96726  3.13040  4.18078  3.14619  3.19062  3.00809  3.90738  3.40990  3.80796  3.48927  3.49800  2.03151  2.76547  2.20155  5.39704  4.18105     66 a - - -
          2.68618  4.42225  2.77519  2.73123  3.46354  2.40513  3.72494  3.29354  2.67741  2.69355  4.24690  2.90347  2.73739  3.18146  2.89801  2.37887  2.77519  2.98518  4.58477  3.61503
          0.02549  4.07794  4.80029  0.61958  0.77255  0.48576  0.95510
     65   2.30375  4.78030  2.94174  2.20321  4.03126  3.41253  3.65267  3.43616  2.44715  2.59314  3.87787  2.96358  3.82765  2.45481  2.88755  2.32877  2.85672  3.12092  5.30332  3.97855     67 e - - -
          2.68618  4.42225  2.77519  2.73123  3.46354  2.40513  3.72494  3.29354  2.67741  2.69355  4.24690  2.90347  2.73739  3.18146  2.89801  2.37887  2.77519  2.98518  4.58477  3.61503
          0.02549  4.07794  4.80029  0.61958  0.77255  0.48576  0.95510
     66   2.29921  4.24499  3.43143  3.14128  4.29901  3.01866  4.22248  3.66606  3.16590  3.39668  4.24964  3.32879  3.75414  3.48898  3.47755  1.15305  2.09534  3.16541  5.65224  4.41785     68 s - - -
          2.68618  4.42225  2.77519  2.73123  3.46354  2.40513  3.72494  3.29354  2.67741  2.69355  4.24690  2.90347  2.73739  3.18146  2.89801  2.37887  2.77519  2.98518  4.58477  3.61503
          0.02549  4.07794  4.80029  0.61958  0.77255  0.48576  0.95510
     67   2.59879  4.63113  2.98204  2.56298  3.83232  2.69455  3.73759  3.34656  2.62149  2.98814  3.84102  2.51123  3.84953  2.95585  3.04728  2.32585  2.87198  3.04037  5.19597  2.45680     69 s - - -
          2.68618  4.42225  2.77519  2.73123  3.46354  2.40513  3.72494  3.29354  2.67741  2.69355  4.24690  2.90347  2.73739  3.18146  2.89801  2.37887  2.77519  2.98518  4.58477  3.61503
          0.12228  4.07794  2.32118  0.61958  0.77255  0.48576  0.95510
     68   2.84412  5.31912  1.86506  1.79326  4.65082  2.01006  3.73297  4.14325  2.69753  3.66454  4.49560  2.71780  3.82056  2.89281  3.25966  2.76377  3.12797  3.72859  5.83758  4.37559     70 e - - -
          2.68621  4.42228  2.77523  2.73101  3.46357  2.40516  3.72498  3.29357  2.67744  2.69358  4.24693  2.90350  2.73743  3.18111  2.89804  2.37890  2.77523  2.98521  4.58480  3.61506
          0.63179  1.44861  1.45474  0.24562  1.52428  0.43005  1.05118
     69   3.16481  4.56234  4.44383  3.95226  2.11336  4.23780  4.25392  2.27389  3.81193  1.14978  2.97109  4.16353  4.51820  3.98271  3.97605  3.59970  3.40265  2.34906  4.58213  3.12892     72 l - - -
          2.68618  4.42225  2.77519  2.73123  3.46354  2.40513  3.72494  3.29354  2.67741  2.69355  4.24690  2.90347  2.73739  3.18146  2.89801  2.37887  2.77519  2.98518  4.58477  3.61503
          0.03214  3.84949  4.57183  0.61958  0.77255  0.37552  1.16133
     70   3.16843  4.45532  4.92461  4.39726  3.49382  4.56091  5.04279  1.35684  4.28955  1.70909  3.28925  4.61560  4.81365  4.50109  4.45898  3.92987  3.41589  1.27561  5.48101  4.31670     73 v - - -
          2.68618  4.42225  2.77519  2.73123  3.46354  2.40513  3.72494  3.29354  2.67741  2.69355  4.24690  2.90347  2.73739  3.18146  2.89801  2.37887  2.77519  2.98518  4.58477  3.61503
          0.02549  4.07794  4.80029  0.61958  0.77255  0.48576  0.95510
     71   1.54908  4.20114  3.54909  3.17079  4.19793  3.02848  4.19404  3.53851  3.16693  3.27387  4.11578  3.34497  3.74438  3.46521  3.48980  1.94826  1.76273  3.06944  5.56201  4.34873     74 a - - -
          2.68618  4.42225  2.77519  2.73123  3.46354  2.40513  3.72494  3.29354  2.67741  2.69355  4.24690  2.90347  2.73739  3.18146  2.89801  2.37887  2.77519  2.98518  4.58477  3.61503
          0.02549  4.07794  4.80029  0.61958  0.77255  0.48576  0.95510
     72   1.26437  4.19302  3.48072  3.18421  4.36109  2.18059  4.26173  3.77658  3.25805  3.46165  4.27757  3.33449  3.71948  3.52962  3.57938  1.91733  2.73352  3.21397  5.69958  4.49111     75 a - - -
          2.68618  4.42225  2.77519  2.73123  3.46354  2.40513  3.72494  3.29354  2.67741  2.69355  4.24690  2.90347  2.73739  3.18146  2.89801  2.37887  2.77519  2.98518  4.58477  3.61503
          0.02549  4.07794  4.80029  0.61958  0.77255  0.48576  0.95510
     73   2.92386  5.03195  3.20807  2.72917  4.43303  3.54131  3.71434  3.90480  2.13626  3.41192  4.27907  2.46767  3.99633  2.87256  1.26699  2.94568  3.16026  3.56131  5.46827  4.21707     76 r - - -
          2.68618  4.42225  2.77519  2.73123  3.46354  2.40513  3.72494  3.29354  2.67741  2.69355  4.24690  2.90347  2.73739  3.18146  2.89801  2.37887  2.77519  2.98518  4.58477  3.61503
          0.02549  4.07794  4.80029  0.61958  0.77255  0.48576  0.95510
     74   2.97330  4.46448  4.40602  4.08014  3.70878  3.93218  4.84910  2.06320  3.95117  2.36297  3.64706  4.23575  4.48463  4.29828  4.14324  3.45233  3.33198  0.80022  5.52643  4.26887     77 v - - -
          2.68618  4.42225  2.77519  2.73123  3.46354  2.40513  3.72494  3.29354  2.67741  2.69355  4.24690  2.90347  2.73739  3.18146  2.89801  2.37887  2.77519  2.98518  4.58477  3.61503
          0.02549  4.07794  4.80029  0.61958  0.77255  0.48576  0.95510
     75   3.19394  4.56209  4.61795  4.24546  3.52065  4.28099  4.93984  0.85440  4.07762  2.06983  3.42937  4.46272  4.69689  4.40778  4.25137  3.80041  3.49127  1.87381  5.45059  4.20347     78 i - - -
          2.68618  4.42225  2.77519  2.73123  3.46354  2.40513  3.72494  3.29354  2.67741  2.69355  4.24690  2.90347  2.73739  3.18146  2.89801  2.37887  2.77519  2.98518  4.58477  3.61503
          0.02549  4.07794  4.80029  0.61958  0.77255  0.48576  0.95510
     76   1.09170  4.26393  3.45316  3.16175  4.25019  3.05814  4.23573  3.56531  3.19872  3.31223  4.19641  3.35908  2.47455  3.51232  3.50974  2.51861  2.80784  3.11286  5.61491  4.40038     79 a - - -
          2.68618  4.42225  2.77519  2.73123  3.46354  2.40513  3.72494  3.29354  2.67741  2.69355  4.24690  2.90347  2.73739  3.18146  2.89801  2.37887  2.77519  2.98518  4.58477  3.61503
          0.02549  4.07794  4.80029  0.61958  0.77255  0.48576  0.95510
     77   3.13707  5.23604  3.58562  2.87893  4.71806  3.73597  3.64522  4.05185  1.39345  3.47288  4.34832  3.26496  4.09487  2.77824  1.34704  3.12848  3.29179  3.73567  5.49417  4.34742     80 r - - -
          2.68618  4.42225  2.77519  2.73123  3.46354  2.40513  3.72494  3.29354  2.67741  2.69355  4.24690  2.90347  2.73739  3.18146  2.89801  2.37887  2.77519  2.98518  4.58477  3.61503
          0.02549  4.07794  4.80029  0.61958  0.77255  0.48576  0.95510
     78   3.04738  4.76532  3.67755  3.54971  4.51943  3.44144  4.60627  4.12282  3.62562  3.72522  4.78695  3.83351  0.52106  4.00801  3.84380  3.22234  3.50600  3.74384  5.64473  4.64438     81 P - - -
          2.68618  4.42225  2.77519  2.73123  3.46354  2.40513  3.72494  3.29354  2.67741  2.69355  4.24690  2.90347  2.73739  3.18146  2.89801  2.37887  2.77519  2.98518  4.58477  3.61503
          0.02549  4.07794  4.80029  0.61958  0.77255  0.48576  0.95510
     79   2.84177  4.57514  3.52619  3.17578  2.74718  3.60899  3.74746  3.25475  3.11749  2.85875  3.87050  3.46538  4.11918  3.44882  3.40180  2.28917  3.15170  3.01839  4.35056  1.32479     82 y - - -
          2.68618  4.42225  2.77519  2.73123  3.46354  2.40513  3.72494  3.29354  2.67741  2.69355  4.24690  2.90347  2.73739  3.18146  2.89801  2.37887  2.77519  2.98518  4.58477  3.61503
          0.02549  4.07794  4.80029  0.61958  0.77255  0.48576  0.95510
     80   2.73555  5.13308  2.52493  1.74959  4.48930  2.61470  3.69466  3.95761  2.54047  3.48738  4.28698  2.35550  2.82691  2.83503  3.04279  2.69815  3.00089  3.55437  5.66415  4.25487     83 e - - -
          2.68618  4.42225  2.77519  2.73123  3.46354  2.40513  3.72494  3.29354  2.67741  2.69355  4.24690  2.90347  2.73739  3.18146  2.89801  2.37887  2.77519  2.98518  4.58477  3.61503
          0.02549  4.07794  4.80029  0.61958  0.77255  0.48576  0.95510
     81   2.94078  4.69093  3.65625  3.58416  4.71339  0.47240  4.68732  4.36748  3.79310  3.99429  4.97507  3.82122  4.08834  4.10134  4.00221  3.11934  3.43800  3.85609  5.74961  4.82384     84 G - - -
          2.68618  4.42225  2.77519  2.73123  3.46354  2.40513  3.72494  3.29354  2.67741  2.69355  4.24690  2.90347  2.73739  3.18146  2.89801  2.37887  2.77519  2.98518  4.58477  3.61503
          0.02549  4.07794  4.80029  0.61958  0.77255  0.48576  0.95510
     82   3.19035  4.53139  4.61837  4.12830  1.66663  4.22164  3.86171  2.70872  3.96230  1.46272  3.29052  4.11128  4.51827  4.03474  4.03479  3.54922  3.41254  2.69867  2.68258  2.48929     85 l - - -
          2.68618  4.42225  2.77519  2.73123  3.46354  2.40513  3.72494  3.29354  2.67741  2.69355  4.24690  2.90347  2.73739  3.18146  2.89801  2.37887  2.77519  2.98518  4.58477  3.61503
          0.02549  4.07794  4.80029  0.61958  0.77255  0.48576  0.95510
     83   2.71600  5.09733  2.21146  1.78143  4.38236  2.67966  3.66600  3.83275  2.50605  2.75577  4.18758  2.82922  3.82034  2.80531  3.00954  2.68476  2.96517  3.45703  5.57971  4.18007     86 e - - -
          2.68618  4.42225  2.77519  2.73123  3.46354  2.40513  3.72494  3.29354  2.67741  2.69355  4.24690  2.90347  2.73739  3.18146  2.89801  2.37887  2.77519  2.98518  4.58477  3.61503
          0.02549  4.07794  4.80029  0.61958  0.77255  0.48576  0.95510
     84   2.73682  4.92172  3.12139  2.54782  4.22831  3.50089  3.62917  3.62147  1.96393  3.18547  4.01217  2.57299  3.89046  2.77251  1.94458  2.75918  2.95389  2.68120  5.36827  4.08155     87 r - - -
          2.68618  4.42225  2.77519  2.73123  3.46354  2.40513  3.72494  3.29354  2.67741  2.69355  4.24690  2.90347  2.73739  3.18146  2.89801  2.37887  2.77519  2.98518  4.58477  3.61503
          0.02549  4.07794  4.80029  0.61958  0.77255  0.48576  0.95510
     85   3.13750  4.49549  4.70588  4.14466  3.21851  4.38015  4.73330  2.07382  4.01212  1.28928  2.37172  4.38924  4.63350  4.18585  4.16888  3.71564  3.37090  1.54917  5.18146  4.06980     88 l - - -
          2.68618  4.42225  2.77519  2.73123  3.46354  2.40513  3.72494  3.29354  2.67741  2.69355  4.24690  2.90347  2.73739  3.18146  2.89801  2.37887  2.77519  2.98518  4.58477  3.61503
          0.02549  4.07794  4.80029  0.61958  0.77255  0.48576  0.95510
     86   2.65076  4.27888  3.69451  3.15195  3.29661  3.64809  3.94636  2.21072  3.05267  2.37406  3.37023  3.49229  4.04953  3.36453  3.34858  2.93635  1.90586  2.38894  4.83481  2.77739     89 t - - -
          2.68618  4.42225  2.77519  2.73123  3.46354  2.40513  3.72494  3.29354  2.67741  2.69355  4.24690  2.90347  2.73739  3.18146  2.89801  2.37887  2.77519  2.98518  4.58477  3.61503
          0.02549  4.07794  4.80029  0.61958  0.77255  0.48576  0.95510
     87   2.25317  4.79475  2.90721  2.44857  4.19607  2.71077  3.68294  3.62067  2.14964  3.20741  4.01472  2.52580  3.80477  2.83210  2.90892  2.62107  2.42006  3.25359  5.42538  4.08855     90 k - - -
          2.68618  4.42225  2.77519  2.73123  3.46354  2.40513  3.72494  3.29354  2.67741  2.69355  4.24690  2.90347  2.73739  3.18146  2.89801  2.37887  2.77519  2.98518  4.58477  3.61503
          0.13619  4.07794  2.20384  0.61958  0.77255  0.48576  0.95510
     88   2.15214  4.69685  2.88577  2.49610  4.15009  3.28447  3.71988  3.55758  2.49044  3.16494  4.00701  2.97404  2.78835  2.05467  2.89118  2.62882  2.86838  3.20093  5.40525  4.08993     91 q - - -
          2.68618  4.42225  2.77519  2.73123  3.46354  2.40513  3.72494  3.29354  2.67741  2.69355  4.24690  2.90347  2.73739  3.18146  2.89801  2.37887  2.77519  2.98518  4.58477  3.61503
          0.02843  3.97019  4.69254  0.61958  0.77255  0.42347  1.06356
     89   2.65876  4.91145  2.95308  2.16868  4.18587  3.43352  3.61657  3.60138  2.07119  2.67085  3.98126  2.94657  3.83275  2.39332  2.73044  2.67039  2.52244  3.26274  5.37749  4.04642     92 k - - -
          2.68618  4.42225  2.77519  2.73123  3.46354  2.40513  3.72494  3.29354  2.67741  2.69355  4.24690  2.90347  2.73739  3.18146  2.89801  2.37887  2.77519  2.98518  4.58477  3.61503
          0.02549  4.07794  4.80029  0.61958  0.77255  0.48576  0.95510
     90   2.66289  4.93044  2.84066  1.91306  4.18308  3.40421  3.63205  3.62593  2.14396  3.19850  4.00860  2.91574  3.82669  2.77596  2.82885  2.31986  2.89667  3.28301  5.39959  3.06983     93 e - - -
          2.68618  4.42225  2.77519  2.73123  3.46354  2.40513  3.72494  3.29354  2.67741  2.69355  4.24690  2.90347  2.73739  3.18146  2.89801  2.37887  2.77519  2.98518  4.58477  3.61503
          0.23772  4.07794  1.63663  0.61958  0.77255  0.48576  0.95510
     91   2.72151  5.10171  1.95428  2.17385  4.44288  2.45674  3.66342  3.92257  2.55512  3.46388  4.28758  2.73228  3.76936  2.24355  3.06491  2.67662  2.99842  3.52774  5.64238  4.22410     94 d - - -
          2.68618  4.42225  2.77519  2.73123  3.46354  2.40513  3.72494  3.29354  2.67741  2.69355  4.24690  2.90347  2.73739  3.18146  2.89801  2.37887  2.77519  2.98518  4.58477  3.61503
          0.03143  3.87165  4.59399  0.61958  0.77255  0.67559  0.71102
     92   2.67583  4.87101  2.72935  2.38087  4.10287  2.58134  2.69920  3.62440  2.35556  3.19359  4.03333  2.89188  3.80764  2.28639  2.74115  2.68948  2.92808  3.28565  5.34085  3.98319     95 q - - -
          2.68618  4.42225  2.77519  2.73123  3.46354  2.40513  3.72494  3.29354  2.67741  2.69355  4.24690  2.90347  2.73739  3.18146  2.89801  2.37887  2.77519  2.98518  4.58477  3.61503
          0.03143  3.87165  4.59399  0.61958  0.77255  0.51359  0.91215
     93   2.76578  5.09649  2.64758  1.99315  4.44653  2.59133  3.64626  3.87976  1.74480  3.40572  4.22349  2.86675  3.83978  2.78731  2.72962  2.73699  3.00952  3.50632  5.56101  4.21129     96 k - - -
          2.68621  4.42228  2.77523  2.73126  3.46357  2.40516  3.72498  3.29357  2.67720  2.69334  4.24693  2.90350  2.73743  3.18149  2.89804  2.37890  2.77523  2.98521  4.58480  3.61506
          0.14841  2.04883  4.70605  0.65814  0.72942  0.58185  0.81841
     94   2.72595  4.26556  4.02105  3.48098  3.40811  3.79298  4.25270  2.17316  3.36880  2.17150  2.56109  3.76680  4.20609  3.66207  3.63012  3.11654  2.40273  1.55898  5.07110  3.87286     99 v - - -
          2.68618  4.42225  2.77519  2.73123  3.46354  2.40513  3.72494  3.29354  2.67741  2.69355  4.24690  2.90347  2.73739  3.18146  2.89801  2.37887  2.77519  2.98518  4.58477  3.61503
          0.02805  3.98371  4.70605  0.61958  0.77255  0.58185  0.81841
     95   2.68948  4.68381  3.13931  2.62717  3.91445  3.48594  3.68710  3.22714  2.04342  2.90093  3.79301  3.09106  3.89722  2.39740  2.68179  2.77745  2.92112  2.13114  5.20840  3.93837    100 k - - -
          2.68618  4.42225  2.77519  2.73123  3.46354  2.40513  3.72494  3.29354  2.67741  2.69355  4.24690  2.90347  2.73739  3.18146  2.89801  2.37887  2.77519  2.98518  4.58477  3.61503
          0.02805  3.98371  4.70605  0.61958  0.77255  0.43005  1.05118
     96   2.81073  5.15960  2.95930  2.15626  4.52953  3.48722  3.61002  3.94877  1.89886  3.42334  4.22483  2.46042  3.89298  2.73036  1.87519  2.78051  3.02150  3.57091  5.53000  4.22159    101 r - - -
          2.68618  4.42225  2.77519  2.73123  3.46354  2.40513  3.72494  3.29354  2.67741  2.69355  4.24690  2.90347  2.73739  3.18146  2.89801  2.37887  2.77519  2.98518  4.58477  3.61503
          0.02549  4.07794  4.80029  0.61958  0.77255  0.48576  0.95510
     97   2.70393  4.90908  2.68163  2.41794  4.24332  1.85193  2.76635  3.79287  2.58494  3.36616  4.19984  2.35967  3.85198  2.93551  3.01890  2.72102  2.99720  3.41595  5.50639  4.12279    102 g - - -
          2.68618  4.42225  2.77519  2.73123  3.46354  2.40513  3.72494  3.29354  2.67741  2.69355  4.24690  2.90347  2.73739  3.18146  2.89801  2.37887  2.77519  2.98518  4.58477  3.61503
          0.02549  4.07794  4.80029  0.61958  0.77255  0.48576  0.95510
     98   2.75911  5.09547  1.44523  2.27124  4.64057  2.45882  3.82288  4.13333  2.78909  3.67730  4.50051  2.81809  3.83619  2.98939  3.33238  2.22909  3.08743  3.68040  5.85229  4.41919    103 d - - -
          2.68618  4.42225  2.77519  2.73123  3.46354  2.40513  3.72494  3.29354  2.67741  2.69355  4.24690  2.90347  2.73739  3.18146  2.89801  2.37887  2.77519  2.98518  4.58477  3.61503
          0.02549  4.07794  4.80029  0.61958  0.77255  0.48576  0.95510
     99   3.00330  5.59075  1.54921  1.30055  4.87734  3.26318  3.81325  4.40284  2.83764  3.89707  4.75201  2.72465  3.88883  2.97985  3.43947  2.88065  3.29298  3.97039  6.04364  4.53331    104 e - - -
          2.68618  4.42225  2.77519  2.73123  3.46354  2.40513  3.72494  3.29354  2.67741  2.69355  4.24690  2.90347  2.73739  3.18146  2.89801  2.37887  2.77519  2.98518  4.58477  3.61503
          0.02549  4.07794  4.80029  0.61958  0.77255  0.48576  0.95510
    100   2.64302  4.88781  2.28520  2.36954  4.25448  2.28814  3.70832  3.68275  2.56158  3.27886  4.09414  2.43069  3.81518  2.86406  3.04629  2.65744  2.91757  2.65434  5.50124  4.13613    105 d - - -
          2.68624  4.42232  2.77499  2.73130  3.46360  2.40501  3.72501  3.29361  2.67747  2.69361  4.24696  2.90353  2.73746  3.18153  2.89807  2.37857  2.77526  2.98525  4.58483  3.61510
          0.25234  1.50051        *  0.67045  0.71637  0.00000        *
//
HMMER3/f [3.1b2 | February 2015]
NAME  H_evergreen.GRM5
LENG  93
ALPH  amino
RF    no
MM    no
CONS  yes
CS    no
MAP   yes
DATE  Thu Nov 19 21:52:53 2020
NSEQ  71
EFFN  0.845032
CKSUM 703483376
STATS LOCAL MSV       -9.2862  0.71835
STATS LOCAL VITERBI   -9.8197  0.71835
STATS LOCAL FORWARD   -3.8448  0.71835
HMM          A        C        D        E        F        G        H        I        K        L        M        N        P        Q        R        S        T        V        W        Y   
            m->m     m->i     m->d     i->m     i->i     d->m     d->d
  COMPO   2.29522  4.34979  3.09658  2.66349  3.64551  2.83897  3.87173  2.57357  2.69534  2.43161  3.53804  3.26735  3.54382  3.25035  3.00903  2.72837  2.82800  2.30391  4.98834  3.96191
          2.68618  4.42225  2.77519  2.73123  3.46354  2.40513  3.72494  3.29354  2.67741  2.69355  4.24690  2.90347  2.73739  3.18146  2.89801  2.37887  2.77519  2.98518  4.58477  3.61503
          0.02489  4.10165  4.82400  0.61958  0.77255  0.00000        *
      1   2.79708  5.12594  2.98989  2.47742  4.48901  3.49165  3.61810  3.90741  1.59244  3.39553  4.19808  2.38689  3.89470  2.44032  2.40645  2.77464  2.84325  3.53503  5.51403  4.20596      1 k - - -
          2.68618  4.42225  2.77520  2.73123  3.46354  2.40513  3.72495  3.29354  2.67741  2.69355  4.24690  2.90347  2.73740  3.18146  2.89801  2.37887  2.77515  2.98518  4.58477  3.61503
          0.04334  3.37023  4.82400  0.54185  0.87148  0.48576  0.95510
      2   1.23077  3.89754  3.75395  3.38398  4.27100  2.98529  4.33044  3.61321  3.34178  3.36557  4.20675  3.43992  3.73979  3.62783  3.62440  1.57879  2.72695  3.10155  5.64603  4.45208      3 a - - -
          2.68618  4.42225  2.77519  2.73123  3.46354  2.40513  3.72494  3.29354  2.67741  2.69355  4.24690  2.90347  2.73739  3.18146  2.89801  2.37887  2.77519  2.98518  4.58477  3.61503
          0.02489  4.10165  4.82400  0.61958  0.77255  0.48576  0.95510
      3   2.96902  4.41398  4.26186  3.72757  2.77436  4.03437  4.01918  1.99637  3.57062  1.85955  3.28265  3.91933  4.36670  3.79952  3.75848  3.34334  3.20062  2.39091  4.46035  1.68366      4 y - - -
          2.68618  4.42225  2.77519  2.73123  3.46354  2.40513  3.72494  3.29354  2.67741  2.69355  4.24690  2.90347  2.73739  3.18146  2.89801  2.37887  2.77519  2.98518  4.58477  3.61503
          0.02489  4.10165  4.82400  0.61958  0.77255  0.48576  0.95510
      4   1.74788  4.25714  3.43286  3.25133  4.47539  1.12510  4.37845  3.85337  3.39820  3.58768  4.43805  3.39640  3.77689  3.66961  3.68962  2.50182  2.82987  3.28987  5.80266  4.61367      5 g - - -
          2.68618  4.42225  2.77519  2.73123  3.46354  2.40513  3.72494  3.29354  2.67741  2.69355  4.24690  2.90347  2.73739  3.18146  2.89801  2.37887  2.77519  2.98518  4.58477  3.61503
          0.02489  4.10165  4.82400  0.61958  0.77255  0.48576  0.95510
      5   3.39005  4.72131  4.77385  4.30506  1.40167  4.45964  4.26452  2.47064  4.15163  1.27302  3.11080  4.39456  4.71484  4.23374  4.24364  3.83230  3.62103  2.57254  4.48014  2.94571      6 l - - -
          2.68618  4.42225  2.77519  2.73123  3.46354  2.40513  3.72494  3.29354  2.67741  2.69355  4.24690  2.90347  2.73739  3.18146  2.89801  2.37887  2.77519  2.98518  4.58477  3.61503
          0.02489  4.10165  4.82400  0.61958  0.77255  0.48576  0.95510
      6   3.17990  4.49994  4.88671  4.31634  2.36634  4.44818  4.74417  1.42693  4.18844  1.40467  2.81735  4.50099  4.67212  4.28325  4.28109  3.78513  3.40465  2.10207  5.08517  3.94449      7 l - - -
          2.68618  4.42225  2.77519  2.73123  3.46354  2.40513  3.72494  3.29354  2.67741  2.69355  4.24690  2.90347  2.73739  3.18146  2.89801  2.37887  2.77519  2.98518  4.58477  3.61503
          0.02489  4.10165  4.82400  0.61958  0.77255  0.48576  0.95510
      7   3.16940  5.30896  2.61007  0.73826  4.68700  3.43638  4.05138  4.18776  2.96249  3.77062  4.74121  3.08884  4.05387  3.26647  3.39040  3.13218  3.47754  3.85034  5.81500  4.54552      8 e - - -
          2.68618  4.42225  2.77519  2.73123  3.46354  2.40513  3.72494  3.29354  2.67741  2.69355  4.24690  2.90347  2.73739  3.18146  2.89801  2.37887  2.77519  2.98518  4.58477  3.61503
          0.02489  4.10165  4.82400  0.61958  0.77255  0.48576  0.95510
      8   3.16766  4.46333  4.93216  4.44386  3.62359  4.54638  5.14881  1.09554  4.33249  2.10469  3.41912  4.64914  4.84828  4.59026  4.51954  3.94477  3.43451  1.28561  5.62138  4.41947      9 i - - -
          2.68618  4.42225  2.77519  2.73123  3.46354  2.40513  3.72494  3.29354  2.67741  2.69355  4.24690  2.90347  2.73739  3.18146  2.89801  2.37887  2.77519  2.98518  4.58477  3.61503
          0.02489  4.10165  4.82400  0.61958  0.77255  0.48576  0.95510
      9   2.63109  4.88318  2.85735  2.28202  4.20184  3.37850  3.65589  3.63003  2.43581  3.20813  4.01435  2.92648  2.69976  2.38926  2.88900  2.41139  2.33837  3.27584  5.42355  4.07541     10 e - - -
          2.68618  4.42225  2.77519  2.73123  3.46354  2.40513  3.72494  3.29354  2.67741  2.69355  4.24690  2.90347  2.73739  3.18146  2.89801  2.37887  2.77519  2.98518  4.58477  3.61503
          0.02489  4.10165  4.82400  0.61958  0.77255  0.48576  0.95510
     10   1.95206  4.23326  3.40668  3.14546  4.44959  1.52634  4.27328  3.88345  3.26201  3.55349  4.36162  3.32040  3.73273  3.53048  3.59358  1.64437  2.76141  3.28970  5.77143  4.55455     11 g - - -
          2.68618  4.42225  2.77519  2.73123  3.46354  2.40513  3.72494  3.29354  2.67741  2.69355  4.24690  2.90347  2.73739  3.18146  2.89801  2.37887  2.77519  2.98518  4.58477  3.61503
          0.02489  4.10165  4.82400  0.61958  0.77255  0.48576  0.95510
     11   2.97845  4.37704  4.49470  3.94771  3.43375  4.19744  4.62310  1.97012  3.81904  1.90040  2.75578  4.19711  4.52837  4.07754  4.02855  3.53160  3.03230  1.15792  5.24838  4.07021     12 v - - -
          2.68618  4.42225  2.77519  2.73123  3.46354  2.40513  3.72494  3.29354  2.67741  2.69355  4.24690  2.90347  2.73739  3.18146  2.89801  2.37887  2.77519  2.98518  4.58477  3.61503
          0.02489  4.10165  4.82400  0.61958  0.77255  0.48576  0.95510
     12   2.35691  4.22691  3.88243  3.42650  3.74222  3.42138  4.27922  2.50630  3.34599  2.66601  3.66584  3.62443  4.01679  3.64919  3.61941  2.74493  1.97430  1.45780  5.28293  4.07238     13 v - - -
          2.68618  4.42225  2.77519  2.73123  3.46354  2.40513  3.72494  3.29354  2.67741  2.69355  4.24690  2.90347  2.73739  3.18146  2.89801  2.37887  2.77519  2.98518  4.58477  3.61503
          0.02489  4.10165  4.82400  0.61958  0.77255  0.48576  0.95510
     13   0.97670  4.19961  3.56977  3.27710  4.28222  2.94297  4.30340  3.57118  3.29454  3.35024  4.21106  3.40181  3.41695  3.59429  3.58363  2.47478  2.50934  3.09155  5.65720  4.45845     14 a - - -
          2.68618  4.42225  2.77519  2.73123  3.46354  2.40513  3.72494  3.29354  2.67741  2.69355  4.24690  2.90347  2.73739  3.18146  2.89801  2.37887  2.77519  2.98518  4.58477  3.61503
          0.02489  4.10165  4.82400  0.61958  0.77255  0.48576  0.95510
     14   0.88274  4.20083  3.58859  3.36662  4.31366  3.00694  4.38990  3.58174  3.40352  3.40873  4.30065  3.44717  3.77912  3.70423  3.66324  2.29455  2.79690  3.09948  5.71211  4.49726     15 a - - -
          2.68618  4.42225  2.77519  2.73123  3.46354  2.40513  3.72494  3.29354  2.67741  2.69355  4.24690  2.90347  2.73739  3.18146  2.89801  2.37887  2.77519  2.98518  4.58477  3.61503
          0.02489  4.10165  4.82400  0.61958  0.77255  0.48576  0.95510
     15   2.99164  4.33768  4.65732  4.10359  3.33512  4.28011  4.69501  1.36641  3.99531  2.06014  2.82364  4.31095  4.58308  4.20853  4.16788  3.61358  2.96076  1.44056  5.24330  4.07035     16 i - - -
          2.68618  4.42225  2.77519  2.73123  3.46354  2.40513  3.72494  3.29354  2.67741  2.69355  4.24690  2.90347  2.73739  3.18146  2.89801  2.37887  2.77519  2.98518  4.58477  3.61503
          0.02489  4.10165  4.82400  0.61958  0.77255  0.48576  0.95510
     16   2.56391  4.97845  2.03803  2.18347  4.26379  3.29649  3.65674  3.69561  2.48110  3.27114  4.07436  2.67186  3.81695  2.79784  2.97147  2.62691  2.79370  2.58374  5.48465  4.11020     17 d - - -
          2.68618  4.42225  2.77519  2.73123  3.46354  2.40513  3.72494  3.29354  2.67741  2.69355  4.24690  2.90347  2.73739  3.18146  2.89801  2.37887  2.77519  2.98518  4.58477  3.61503
          0.02489  4.10165  4.82400  0.61958  0.77255  0.48576  0.95510
     17   1.12171  3.77841  3.76352  3.39303  4.27942  2.13707  4.33532  3.66302  3.36320  3.38124  4.20795  3.43825  3.72929  3.63552  3.64581  2.23587  2.71504  3.12940  5.64758  4.46293     18 a - - -
          2.68618  4.42225  2.77519  2.73123  3.46354  2.40513  3.72494  3.29354  2.67741  2.69355  4.24690  2.90347  2.73739  3.18146  2.89801  2.37887  2.77519  2.98518  4.58477  3.61503
          0.02489  4.10165  4.82400  0.61958  0.77255  0.48576  0.95510
     18   3.30832  4.63892  4.88129  4.33839  3.20589  4.57506  4.93747  1.91438  4.18614  0.90335  3.00413  4.59835  4.78933  4.34631  4.33088  3.93759  3.54436  1.93467  5.28498  4.18261     19 l - - -
          2.68618  4.42225  2.77519  2.73123  3.46354  2.40513  3.72494  3.29354  2.67741  2.69355  4.24690  2.90347  2.73739  3.18146  2.89801  2.37887  2.77519  2.98518  4.58477  3.61503
          0.02489  4.10165  4.82400  0.61958  0.77255  0.48576  0.95510
     19   3.25289  5.39723  0.63778  2.50818  4.80904  3.39975  4.15573  4.45304  3.28667  4.02263  5.01171  3.07386  4.06919  3.39940  3.82954  3.19342  3.59838  4.06967  5.93117  4.65175     20 D - - -
          2.68618  4.42225  2.77519  2.73123  3.46354  2.40513  3.72494  3.29354  2.67741  2.69355  4.24690  2.90347  2.73739  3.18146  2.89801  2.37887  2.77519  2.98518  4.58477  3.61503
          0.02489  4.10165  4.82400  0.61958  0.77255  0.48576  0.95510
     20   2.19026  4.32631  4.31654  3.78161  3.52563  4.02743  4.51823  1.30899  3.67194  2.20901  3.28412  4.03854  4.41575  3.95269  3.91202  3.36426  3.06776  1.80052  5.25399  4.05499     21 i - - -
          2.68618  4.42225  2.77519  2.73123  3.46354  2.40513  3.72494  3.29354  2.67741  2.69355  4.24690  2.90347  2.73739  3.18146  2.89801  2.37887  2.77519  2.98518  4.58477  3.61503
          0.02489  4.10165  4.82400  0.61958  0.77255  0.48576  0.95510
     21   3.16524  4.68095  4.30404  3.92089  3.32972  4.00994  4.60312  2.52923  3.67473  1.89487  0.99785  4.16823  4.47698  4.04439  3.85188  3.53549  3.47780  2.56080  5.19754  3.97684     22 m - - -
          2.68618  4.42225  2.77519  2.73123  3.46354  2.40513  3.72494  3.29354  2.67741  2.69355  4.24690  2.90347  2.73739  3.18146  2.89801  2.37887  2.77519  2.98518  4.58477  3.61503
          0.02489  4.10165  4.82400  0.61958  0.77255  0.48576  0.95510
     22   2.62159  1.75338  4.18175  3.66349  3.43715  3.48998  4.29192  2.35625  3.50395  2.04266  3.41716  3.80787  4.13321  3.78354  3.70453  2.98773  2.94637  2.01982  5.04258  3.82208     23 c - - -
          2.68618  4.42225  2.77519  2.73123  3.46354  2.40513  3.72494  3.29354  2.67741  2.69355  4.24690  2.90347  2.73739  3.18146  2.89801  2.37887  2.77519  2.98518  4.58477  3.61503
          0.02489  4.10165  4.82400  0.61958  0.77255  0.48576  0.95510
     23   3.19682  5.15584  3.38712  2.97341  4.59522  3.65431  3.90801  4.04062  0.76221  3.55862  4.51359  3.38546  4.14329  3.09070  2.50354  3.22726  3.43588  3.73764  5.55983  4.40866     24 k - - -
          2.68618  4.42225  2.77519  2.73123  3.46354  2.40513  3.72494  3.29354  2.67741  2.69355  4.24690  2.90347  2.73739  3.18146  2.89801  2.37887  2.77519  2.98518  4.58477  3.61503
          0.02489  4.10165  4.82400  0.61958  0.77255  0.48576  0.95510
     24   1.72660  4.38279  3.01514  2.85293  4.11345  3.16705  3.99925  3.45235  2.92555  3.17084  4.01907  3.20108  3.79816  3.23128  3.31336  2.44677  1.66537  3.05915  5.46326  4.20216     25 t - - -
          2.68618  4.42225  2.77519  2.73123  3.46354  2.40513  3.72494  3.29354  2.67741  2.69355  4.24690  2.90347  2.73739  3.18146  2.89801  2.37887  2.77519  2.98518  4.58477  3.61503
          0.02489  4.10165  4.82400  0.61958  0.77255  0.48576  0.95510
     25   0.86367  4.20919  3.59432  3.37991  4.30215  3.01783  4.40068  3.54457  3.41344  3.39121  4.29944  3.45949  3.79018  3.71924  3.66859  2.36791  2.81009  3.07845  5.70969  4.49110     26 a - - -
          2.68618  4.42225  2.77519  2.73123  3.46354  2.40513  3.72494  3.29354  2.67741  2.69355  4.24690  2.90347  2.73739  3.18146  2.89801  2.37887  2.77519  2.98518  4.58477  3.61503
          0.02489  4.10165  4.82400  0.61958  0.77255  0.48576  0.95510
     26   2.82465  5.51963  1.43098  1.71858  4.81139  2.99424  3.76976  4.32851  2.74290  3.81065  4.63258  2.55210  3.87087  2.83514  3.32811  2.82389  3.20792  3.89218  5.96812  4.46882     27 d - - -
          2.68618  4.42225  2.77519  2.73123  3.46354  2.40513  3.72494  3.29354  2.67741  2.69355  4.24690  2.90347  2.73739  3.18146  2.89801  2.37887  2.77519  2.98518  4.58477  3.61503
          0.02489  4.10165  4.82400  0.61958  0.77255  0.48576  0.95510
     27   2.99306  4.47916  4.43801  4.11410  3.72859  3.95578  4.87978  2.06813  3.98558  2.37935  3.66436  4.26561  4.50783  4.33153  4.17523  3.47843  3.35172  0.77795  5.54984  4.29327     28 v - - -
          2.68618  4.42225  2.77519  2.73123  3.46354  2.40513  3.72494  3.29354  2.67741  2.69355  4.24690  2.90347  2.73739  3.18146  2.89801  2.37887  2.77519  2.98518  4.58477  3.61503
          0.02489  4.10165  4.82400  0.61958  0.77255  0.48576  0.95510
     28   2.67310  5.05918  2.86806  1.85963  4.37765  3.41249  3.51700  3.82418  2.16247  3.33868  4.11791  2.89739  3.81917  2.53697  2.47860  2.48487  2.62417  3.43782  5.49423  4.13081     29 e - - -
          2.68618  4.42225  2.77519  2.73123  3.46354  2.40513  3.72494  3.29354  2.67741  2.69355  4.24690  2.90347  2.73739  3.18146  2.89801  2.37887  2.77519  2.98518  4.58477  3.61503
          0.02489  4.10165  4.82400  0.61958  0.77255  0.48576  0.95510
     29   3.38866  4.71511  4.91036  4.35867  2.37081  4.59633  4.72737  2.29318  4.21850  0.83258  2.72530  4.58430  4.76994  4.29015  4.31977  3.94322  3.60514  2.45790  4.97558  3.73488     30 l - - -
          2.68618  4.42225  2.77519  2.73123  3.46354  2.40513  3.72494  3.29354  2.67741  2.69355  4.24690  2.90347  2.73739  3.18146  2.89801  2.37887  2.77519  2.98518  4.58477  3.61503
          0.02489  4.10165  4.82400  0.61958  0.77255  0.48576  0.95510
     30   2.02922  4.23860  4.04747  3.52018  3.53037  3.73299  4.28287  1.94675  3.43215  2.42005  3.45539  3.77249  4.19025  3.71224  3.69228  2.88646  2.97528  1.49491  5.12348  3.91188     31 v - - -
          2.68618  4.42225  2.77519  2.73123  3.46354  2.40513  3.72494  3.29354  2.67741  2.69355  4.24690  2.90347  2.73739  3.18146  2.89801  2.37887  2.77519  2.98518  4.58477  3.61503
          0.02489  4.10165  4.82400  0.61958  0.77255  0.48576  0.95510
     31   2.55959  4.57824  3.08944  2.66206  3.97903  3.32474  2.75618  3.42988  2.63368  3.07452  3.92457  3.10169  3.84581  3.01718  3.02076  2.27309  1.75456  3.09290  5.30823  3.99927     32 t - - -
          2.68618  4.42225  2.77519  2.73123  3.46354  2.40513  3.72494  3.29354  2.67741  2.69355  4.24690  2.90347  2.73739  3.18146  2.89801  2.37887  2.77519  2.98518  4.58477  3.61503
          0.02489  4.10165  4.82400  0.61958  0.77255  0.48576  0.95510
     32   2.71521  4.28694  3.94042  3.39178  3.12029  3.71810  4.00294  2.49196  3.21149  2.26808  3.33553  3.65292  4.13094  3.53071  3.44942  3.03190  2.67823  2.25046  1.84441  3.36026     33 w - - -
          2.68618  4.42225  2.77519  2.73123  3.46354  2.40513  3.72494  3.29354  2.67741  2.69355  4.24690  2.90347  2.73739  3.18146  2.89801  2.37887  2.77519  2.98518  4.58477  3.61503
          0.02489  4.10165  4.82400  0.61958  0.77255  0.48576  0.95510
     33   3.16940  5.30896  2.61007  0.73826  4.68700  3.43638  4.05138  4.18776  2.96249  3.77062  4.74121  3.08884  4.05387  3.26647  3.39040  3.13218  3.47754  3.85034  5.81500  4.54552     34 e - - -
          2.68618  4.42225  2.77519  2.73123  3.46354  2.40513  3.72494  3.29354  2.67741  2.69355  4.24690  2.90347  2.73739  3.18146  2.89801  2.37887  2.77519  2.98518  4.58477  3.61503
          0.02489  4.10165  4.82400  0.61958  0.77255  0.48576  0.95510
     34   3.16023  5.25351  3.61655  2.90229  4.74118  3.75470  3.65714  4.07222  1.43081  3.48957  4.36674  3.28426  4.11219  2.79016  1.27766  3.15138  3.31262  3.75709  5.50688  4.36487     35 r - - -
          2.68618  4.42225  2.77519  2.73123  3.46354  2.40513  3.72494  3.29354  2.67741  2.69355  4.24690  2.90347  2.73739  3.18146  2.89801  2.37887  2.77519  2.98518  4.58477  3.61503
          0.02489  4.10165  4.82400  0.61958  0.77255  0.48576  0.95510
     35   3.08118  5.23538  3.46874  2.79948  4.66612  3.70739  3.35157  4.03548  1.15339  3.46307  4.32034  3.21313  4.06612  2.76720  1.82026  3.06622  3.24245  3.70880  5.49310  4.30963     36 k - - -
          2.68618  4.42225  2.77519  2.73123  3.46354  2.40513  3.72494  3.29354  2.67741  2.69355  4.24690  2.90347  2.73739  3.18146  2.89801  2.37887  2.77519  2.98518  4.58477  3.61503
          0.02489  4.10165  4.82400  0.61958  0.77255  0.48576  0.95510
     36   3.25611  4.69539  4.50222  3.98919  3.11170  4.33891  4.61570  2.34294  3.71516  0.81178  2.83148  4.28263  4.61938  3.83609  3.89227  3.70617  3.49617  2.45905  5.10710  3.92370     37 l - - -
          2.68618  4.42225  2.77519  2.73123  3.46354  2.40513  3.72494  3.29354  2.67741  2.69355  4.24690  2.90347  2.73739  3.18146  2.89801  2.37887  2.77519  2.98518  4.58477  3.61503
          0.02489  4.10165  4.82400  0.61958  0.77255  0.48576  0.95510
     37   2.97556  4.72201  3.69578  3.62732  4.75357  0.44934  4.72772  4.41473  3.83942  4.03804  5.01994  3.86092  4.12006  4.14584  4.04467  3.15500  3.47460  3.89872  5.78220  4.86526     38 G - - -
          2.68618  4.42225  2.77519  2.73123  3.46354  2.40513  3.72494  3.29354  2.67741  2.69355  4.24690  2.90347  2.73739  3.18146  2.89801  2.37887  2.77519  2.98518  4.58477  3.61503
          0.02489  4.10165  4.82400  0.61958  0.77255  0.48576  0.95510
     38   2.97556  4.72201  3.69578  3.62732  4.75357  0.44934  4.72772  4.41473  3.83942  4.03804  5.01994  3.86092  4.12006  4.14584  4.04467  3.15500  3.47460  3.89872  5.78220  4.86526     39 G - - -
          2.68618  4.42225  2.77519  2.73123  3.46354  2.40513  3.72494  3.29354  2.67741  2.69355  4.24690  2.90347  2.73739  3.18146  2.89801  2.37887  2.77519  2.98518  4.58477  3.61503
          0.02489  4.10165  4.82400  0.61958  0.77255  0.48576  0.95510
     39   3.28207  5.09308  3.79783  3.26840  4.50678  3.71801  4.01633  4.06972  2.36485  3.54413  4.54352  3.60784  4.21415  3.22982  0.67862  3.35843  3.53540  3.78502  5.49959  4.39003     40 R - - -
          2.68618  4.42225  2.77519  2.73123  3.46354  2.40513  3.72494  3.29354  2.67741  2.69355  4.24690  2.90347  2.73739  3.18146  2.89801  2.37887  2.77519  2.98518  4.58477  3.61503
          0.02489  4.10165  4.82400  0.61958  0.77255  0.48576  0.95510
     40   3.39535  4.75786  4.81152  4.28482  3.09624  4.56303  4.85877  2.25052  4.05410  0.75769  2.61774  4.56400  4.77673  4.25930  4.19425  3.94484  3.62894  2.39136  5.19214  4.06661     41 l - - -
          2.68618  4.42225  2.77519  2.73123  3.46354  2.40513  3.72494  3.29354  2.67741  2.69355  4.24690  2.90347  2.73739  3.18146  2.89801  2.37887  2.77519  2.98518  4.58477  3.61503
          0.02489  4.10165  4.82400  0.61958  0.77255  0.48576  0.95510
     41   2.99306  4.47916  4.43801  4.11410  3.72859  3.95578  4.87978  2.06813  3.98558  2.37935  3.66436  4.26561  4.50783  4.33153  4.17523  3.47843  3.35172  0.77795  5.54984  4.29327     42 v - - -
          2.68618  4.42225  2.77519  2.73123  3.46354  2.40513  3.72494  3.29354  2.67741  2.69355  4.24690  2.90347  2.73739  3.18146  2.89801  2.37887  2.77519  2.98518  4.58477  3.61503
          0.02489  4.10165  4.82400  0.61958  0.77255  0.48576  0.95510
     42   2.55314  4.39656  3.65031  3.42087  4.18983  3.22633  4.41829  3.34582  3.36842  3.20098  4.24159  3.58777  3.95045  3.75296  3.61173  2.75762  0.83516  3.01527  5.60684  4.40840     43 t - - -
          2.68618  4.42225  2.77519  2.73123  3.46354  2.40513  3.72494  3.29354  2.67741  2.69355  4.24690  2.90347  2.73739  3.18146  2.89801  2.37887  2.77519  2.98518  4.58477  3.61503
          0.02489  4.10165  4.82400  0.61958  0.77255  0.48576  0.95510
     43   3.20707  4.50559  4.93673  4.38154  3.30381  4.54734  4.93971  1.44974  4.26710  1.34008  2.82609  4.59721  4.76784  4.40593  4.39488  3.89831  3.44007  1.66418  5.31147  4.21084     44 l - - -
          2.68618  4.42225  2.77519  2.73123  3.46354  2.40513  3.72494  3.29354  2.67741  2.69355  4.24690  2.90347  2.73739  3.18146  2.89801  2.37887  2.77519  2.98518  4.58477  3.61503
          0.02489  4.10165  4.82400  0.61958  0.77255  0.48576  0.95510
     44   3.16565  4.45882  4.93787  4.44848  3.63301  4.55085  5.15386  1.14301  4.33958  2.11748  3.42746  4.65289  4.85122  4.59733  4.52708  3.94842  3.43192  1.22257  5.62780  4.42484     45 i - - -
          2.68618  4.42225  2.77519  2.73123  3.46354  2.40513  3.72494  3.29354  2.67741  2.69355  4.24690  2.90347  2.73739  3.18146  2.89801  2.37887  2.77519  2.98518  4.58477  3.61503
          0.02489  4.10165  4.82400  0.61958  0.77255  0.48576  0.95510
     45   3.15557  4.45154  4.92338  4.43370  3.64669  4.53788  5.14401  1.31218  4.32622  2.14153  3.44313  4.63857  4.84323  4.58851  4.51751  3.93430  3.42263  1.06223  5.63123  4.42337     46 v - - -
          2.68618  4.42225  2.77519  2.73123  3.46354  2.40513  3.72494  3.29354  2.67741  2.69355  4.24690  2.90347  2.73739  3.18146  2.89801  2.37887  2.77519  2.98518  4.58477  3.61503
          0.02489  4.10165  4.82400  0.61958  0.77255  0.48576  0.95510
     46   2.56592  5.10915  2.61433  1.86739  4.43093  3.38190  3.60181  3.89418  2.28419  3.39660  4.16540  2.85766  3.80457  2.46604  2.32282  2.60020  2.84660  3.48905  5.54604  4.15673     47 e - - -
          2.68618  4.42225  2.77519  2.73123  3.46354  2.40513  3.72494  3.29354  2.67741  2.69355  4.24690  2.90347  2.73739  3.18146  2.89801  2.37887  2.77519  2.98518  4.58477  3.61503
          0.02489  4.10165  4.82400  0.61958  0.77255  0.48576  0.95510
     47   2.97556  4.72201  3.69578  3.62732  4.75357  0.44934  4.72772  4.41473  3.83942  4.03804  5.01994  3.86092  4.12006  4.14584  4.04467  3.15500  3.47460  3.89872  5.78220  4.86526     48 G - - -
          2.68618  4.42225  2.77519  2.73123  3.46354  2.40513  3.72494  3.29354  2.67741  2.69355  4.24690  2.90347  2.73739  3.18146  2.89801  2.37887  2.77519  2.98518  4.58477  3.61503
          0.02489  4.10165  4.82400  0.61958  0.77255  0.48576  0.95510
     48   2.78718  5.29534  1.73327  1.91840  4.60176  3.31903  3.68687  4.09024  2.37393  3.58811  4.37701  2.66024  3.83245  2.81928  3.07819  2.40123  2.83980  3.67068  5.74591  4.30290     49 d - - -
          2.68618  4.42225  2.77519  2.73123  3.46354  2.40513  3.72494  3.29354  2.67741  2.69355  4.24690  2.90347  2.73739  3.18146  2.89801  2.37887  2.77519  2.98518  4.58477  3.61503
          0.02489  4.10165  4.82400  0.61958  0.77255  0.48576  0.95510
     49   3.04488  4.45068  4.63904  4.20269  3.63628  4.22341  4.94538  1.80379  4.05431  2.20540  3.50008  4.39134  4.65764  4.37552  4.26195  3.64778  3.35351  0.87102  5.55454  4.29667     50 v - - -
          2.68618  4.42225  2.77519  2.73123  3.46354  2.40513  3.72494  3.29354  2.67741  2.69355  4.24690  2.90347  2.73739  3.18146  2.89801  2.37887  2.77519  2.98518  4.58477  3.61503
          0.02489  4.10165  4.82400  0.61958  0.77255  0.48576  0.95510
     50   2.21233  4.83396  2.56062  2.25753  4.29666  3.28772  3.77368  3.72064  2.64528  3.32499  4.14769  2.93133  3.82685  2.94089  3.11928  1.60659  2.94018  3.34028  5.55355  4.19986     51 s - - -
          2.68618  4.42225  2.77519  2.73123  3.46354  2.40513  3.72494  3.29354  2.67741  2.69355  4.24690  2.90347  2.73739  3.18146  2.89801  2.37887  2.77519  2.98518  4.58477  3.61503
          0.02489  4.10165  4.82400  0.61958  0.77255  0.48576  0.95510
     51   1.37311  4.68028  2.48473  2.48062  4.25749  3.23704  3.87087  3.64875  2.78642  3.30432  4.14509  3.00405  3.82813  3.06486  3.24057  2.42372  2.92829  3.26355  5.55833  4.23142     52 a - - -
          2.68618  4.42225  2.77519  2.73123  3.46354  2.40513  3.72494  3.29354  2.67741  2.69355  4.24690  2.90347  2.73739  3.18146  2.89801  2.37887  2.77519  2.98518  4.58477  3.61503
          0.02489  4.10165  4.82400  0.61958  0.77255  0.48576  0.95510
     52   2.79396  3.31441  4.55912  4.10210  3.68029  3.84512  4.75309  2.00573  3.95808  2.39984  3.57542  4.17178  4.38894  4.23394  4.13849  3.27053  3.14520  0.94334  5.43479  4.21173     53 v - - -
          2.68618  4.42225  2.77519  2.73123  3.46354  2.40513  3.72494  3.29354  2.67741  2.69355  4.24690  2.90347  2.73739  3.18146  2.89801  2.37887  2.77519  2.98518  4.58477  3.61503
          0.02489  4.10165  4.82400  0.61958  0.77255  0.48576  0.95510
     53   2.60847  4.89949  2.96548  2.42568  4.18792  3.44159  3.64029  3.60092  2.12126  3.17531  3.99121  2.89316  3.85160  2.54612  2.64487  2.63387  1.96421  3.26604  5.38281  4.06219     54 t - - -
          2.68618  4.42225  2.77519  2.73123  3.46354  2.40513  3.72494  3.29354  2.67741  2.69355  4.24690  2.90347  2.73739  3.18146  2.89801  2.37887  2.77519  2.98518  4.58477  3.61503
          0.02489  4.10165  4.82400  0.61958  0.77255  0.48576  0.95510
     54   2.12260  5.01647  2.63362  2.12017  4.32185  3.31154  3.64641  3.76795  2.44310  3.31886  4.11294  2.86960  3.81456  2.12768  2.92330  2.54532  2.81793  3.39364  5.51262  4.13383     55 e - - -
          2.68618  4.42225  2.77519  2.73123  3.46354  2.40513  3.72494  3.29354  2.67741  2.69355  4.24690  2.90347  2.73739  3.18146  2.89801  2.37887  2.77519  2.98518  4.58477  3.61503
          0.02489  4.10165  4.82400  0.61958  0.77255  0.48576  0.95510
     55   0.86773  4.20704  3.59275  3.37673  4.30502  3.01504  4.39814  3.55346  3.41108  3.39569  4.29990  3.45644  3.78743  3.71572  3.66724  2.35196  2.80681  3.08344  5.71040  4.49264     56 a - - -
          2.68618  4.42225  2.77519  2.73123  3.46354  2.40513  3.72494  3.29354  2.67741  2.69355  4.24690  2.90347  2.73739  3.18146  2.89801  2.37887  2.77519  2.98518  4.58477  3.61503
          0.02489  4.10165  4.82400  0.61958  0.77255  0.48576  0.95510
     56   2.67030  4.36119  4.67862  4.13782  3.54940  4.33881  4.79955  1.49381  4.03650  2.02272  3.29253  4.36345  4.64674  4.28023  4.23542  3.68220  3.27202  1.21196  5.38044  4.19018     57 v - - -
          2.68618  4.42225  2.77519  2.73123  3.46354  2.40513  3.72494  3.29354  2.67741  2.69355  4.24690  2.90347  2.73739  3.18146  2.89801  2.37887  2.77519  2.98518  4.58477  3.61503
          0.02489  4.10165  4.82400  0.61958  0.77255  0.48576  0.95510
     57   2.80642  5.28125  2.25796  1.38824  4.57515  3.32218  3.70287  4.05706  2.57110  3.33224  4.37240  2.57013  3.84440  2.78045  3.09295  2.62346  3.06284  3.65233  5.73794  4.30229     58 e - - -
          2.68618  4.42225  2.77519  2.73123  3.46354  2.40513  3.72494  3.29354  2.67741  2.69355  4.24690  2.90347  2.73739  3.18146  2.89801  2.37887  2.77519  2.98518  4.58477  3.61503
          0.05623  4.10165  3.26672  0.61958  0.77255  0.48576  0.95510
     58   1.53451  4.38356  3.25395  2.82942  3.96590  3.22027  3.45601  3.35009  2.81653  3.03582  3.89158  3.19219  3.80796  3.16265  3.18591  2.46653  2.14945  2.99407  5.32476  4.06362     59 a - - -
          2.68618  4.42225  2.77519  2.73123  3.46354  2.40513  3.72494  3.29354  2.67741  2.69355  4.24690  2.90347  2.73739  3.18146  2.89801  2.37887  2.77519  2.98518  4.58477  3.61503
          0.02567  4.07109  4.79344  0.61958  0.77255  0.46509  0.98908
     59   1.02970  4.22189  3.52398  3.29204  4.40277  2.03239  4.36370  3.76192  3.38391  3.50538  4.35308  3.41147  3.76649  3.65788  3.67260  2.48115  2.79744  3.22123  5.74720  4.55935     60 a - - -
          2.68618  4.42225  2.77519  2.73123  3.46354  2.40513  3.72494  3.29354  2.67741  2.69355  4.24690  2.90347  2.73739  3.18146  2.89801  2.37887  2.77519  2.98518  4.58477  3.61503
          0.02489  4.10165  4.82400  0.61958  0.77255  0.48576  0.95510
     60   2.19226  4.38809  3.15083  2.55258  3.76206  3.46851  3.69296  3.14632  2.30322  2.80902  3.56728  3.07313  3.85746  2.86828  2.88567  2.44184  2.70269  2.52651  5.11568  3.70917     61 a - - -
          2.68618  4.42225  2.77519  2.73123  3.46354  2.40513  3.72494  3.29354  2.67741  2.69355  4.24690  2.90347  2.73739  3.18146  2.89801  2.37887  2.77519  2.98518  4.58477  3.61503
          0.02489  4.10165  4.82400  0.61958  0.77255  0.48576  0.95510
     61   1.96387  4.90069  2.90953  2.24382  4.17540  3.41342  3.56928  3.60043  2.30385  3.17448  3.97943  2.78818  3.82223  2.70418  2.62659  2.60269  2.65695  3.25667  5.38689  4.04391     62 a - - -
          2.68618  4.42225  2.77519  2.73123  3.46354  2.40513  3.72494  3.29354  2.67741  2.69355  4.24690  2.90347  2.73739  3.18146  2.89801  2.37887  2.77519  2.98518  4.58477  3.61503
          0.02489  4.10165  4.82400  0.61958  0.77255  0.48576  0.95510
     62   2.35161  4.90800  2.91738  2.38191  4.18580  3.08349  3.45937  3.48487  2.22125  3.16216  3.97766  2.37843  3.80080  2.59970  2.79584  2.53546  2.68557  3.26415  5.39069  4.03470     63 k - - -
          2.68619  4.42204  2.77520  2.73124  3.46354  2.40511  3.72495  3.29355  2.67741  2.69355  4.24690  2.90347  2.73740  3.18139  2.89801  2.37887  2.77520  2.98519  4.58477  3.61504
          0.07118  2.80233  4.82400  0.45782  1.00148  0.48576  0.95510
     63   1.30573  3.69560  3.52793  3.07564  4.01707  2.38269  3.83085  3.41087  3.04541  3.10041  3.94686  3.31869  3.57969  3.35286  3.38770  2.45999  2.75172  3.00431  5.39348  4.16651     65 a - - -
          2.68618  4.42225  2.77519  2.73123  3.46354  2.40513  3.72494  3.29354  2.67741  2.69355  4.24690  2.90347  2.73739  3.18146  2.89801  2.37887  2.77519  2.98518  4.58477  3.61503
          0.02489  4.10165  4.82400  0.61958  0.77255  0.48576  0.95510
     64   2.41638  4.24941  3.70799  2.86462  3.39769  3.48311  3.97778  1.70701  3.06430  2.24883  3.23248  3.50452  4.06017  3.37007  3.36307  2.95478  2.88445  2.27906  4.90936  3.69174     66 i - - -
          2.68618  4.42225  2.77519  2.73123  3.46354  2.40513  3.72494  3.29354  2.67741  2.69355  4.24690  2.90347  2.73739  3.18146  2.89801  2.37887  2.77519  2.98518  4.58477  3.61503
          0.02489  4.10165  4.82400  0.61958  0.77255  0.48576  0.95510
     65   2.85931  5.15537  3.04699  2.40966  4.53224  3.53166  3.62611  3.93401  1.35090  3.41251  4.22767  2.91206  3.52590  2.66457  2.28757  2.83679  3.06348  3.57242  5.51765  4.23671     67 k - - -
          2.68618  4.42225  2.77519  2.73123  3.46354  2.40513  3.72494  3.29354  2.67741  2.69355  4.24690  2.90347  2.73739  3.18146  2.89801  2.37887  2.77519  2.98518  4.58477  3.61503
          0.03297  4.10165  4.14200  0.61958  0.77255  0.48576  0.95510
     66   2.61906  4.91176  2.86066  2.29252  4.18796  3.41475  3.60191  3.61748  1.88349  3.03072  3.97591  2.92163  3.43377  2.67858  2.64592  2.62570  2.79298  2.83679  5.38318  4.03443     68 k - - -
          2.68622  4.42229  2.77524  2.73127  3.46358  2.40496  3.72488  3.29351  2.67733  2.69359  4.24694  2.90346  2.73739  3.18150  2.89805  2.37888  2.77519  2.98522  4.58481  3.61507
          0.16302  1.94961  4.81611  0.66251  0.72475  0.48019  0.96408
     67   2.63454  4.12158  3.71583  3.17432  3.52835  3.59692  4.06366  2.48968  3.08395  2.25311  3.46663  3.51371  2.00268  3.40447  3.40302  2.90749  2.92133  1.96885  5.07957  3.84696     71 v - - -
          2.68618  4.42225  2.77519  2.73123  3.46354  2.40513  3.72494  3.29354  2.67741  2.69355  4.24690  2.90347  2.73739  3.18146  2.89801  2.37887  2.77519  2.98518  4.58477  3.61503
          0.02489  4.10165  4.82400  0.61958  0.77255  0.48576  0.95510
     68   2.09632  3.82164  3.53390  2.97153  3.44644  3.55778  3.86393  2.71982  2.53822  2.50376  3.41314  3.35170  3.95879  3.21033  3.22468  2.82364  2.82597  1.96301  4.90534  3.40744     72 v - - -
          2.68618  4.42225  2.77519  2.73123  3.46354  2.40513  3.72494  3.29354  2.67741  2.69355  4.24690  2.90347  2.73739  3.18146  2.89801  2.37887  2.77519  2.98518  4.58477  3.61503
          0.03320  4.10165  4.12819  0.61958  0.77255  0.48576  0.95510
     69   1.86945  3.70920  3.57327  3.03013  3.55730  3.14804  3.93100  2.81788  2.97429  2.41582  3.51950  3.35623  3.89381  3.27075  3.30698  2.20003  2.78609  2.38290  5.00439  3.77973     73 a - - -
          2.68618  4.42225  2.77519  2.73123  3.46354  2.40513  3.72494  3.29354  2.67741  2.69355  4.24690  2.90347  2.73739  3.18146  2.89801  2.37887  2.77519  2.98518  4.58477  3.61503
          0.02509  4.09354  4.81589  0.61958  0.77255  0.48003  0.96433
     70   2.57675  3.37238  3.39781  2.83141  3.36983  3.54020  3.00955  2.84203  2.66340  2.54848  3.43590  3.25214  3.92077  2.95167  3.15237  2.49936  2.68887  2.52693  4.61297  2.94273     74 s - - -
          2.68618  4.42225  2.77519  2.73123  3.46354  2.40513  3.72494  3.29354  2.67741  2.69355  4.24690  2.90347  2.73739  3.18146  2.89801  2.37887  2.77519  2.98518  4.58477  3.61503
          0.02489  4.10165  4.82400  0.61958  0.77255  0.48576  0.95510
     71   2.08862  4.60754  3.04181  2.19766  3.97728  2.52427  3.75801  3.33532  2.61419  3.01184  3.85565  3.05105  3.83258  2.94888  3.04774  2.64660  2.73299  2.55192  5.30036  4.00009     75 a - - -
          2.68618  4.42225  2.77519  2.73123  3.46354  2.40513  3.72494  3.29354  2.67741  2.69355  4.24690  2.90347  2.73739  3.18146  2.89801  2.37887  2.77519  2.98518  4.58477  3.61503
          0.02489  4.10165  4.82400  0.61958  0.77255  0.48576  0.95510
     72   3.11867  4.45177  4.79360  4.29267  3.60654  4.43824  5.01420  1.65113  4.16459  2.12337  3.33185  4.51549  4.76623  4.44518  4.37077  3.82306  3.38879  0.92236  5.55877  4.34472     76 v - - -
          2.68618  4.42225  2.77519  2.73123  3.46354  2.40513  3.72494  3.29354  2.67741  2.69355  4.24690  2.90347  2.73739  3.18146  2.89801  2.37887  2.77519  2.98518  4.58477  3.61503
          0.02489  4.10165  4.82400  0.61958  0.77255  0.48576  0.95510
     73   3.23347  4.55552  4.81949  4.34672  3.42546  4.51298  4.99221  0.95987  4.15994  1.80051  3.28488  4.57715  4.81058  4.44402  4.33360  3.92512  3.49629  1.80269  5.43201  4.20137     77 i - - -
          2.68618  4.42225  2.77519  2.73123  3.46354  2.40513  3.72494  3.29354  2.67741  2.69355  4.24690  2.90347  2.73739  3.18146  2.89801  2.37887  2.77519  2.98518  4.58477  3.61503
          0.02489  4.10165  4.82400  0.61958  0.77255  0.48576  0.95510
     74   1.14846  4.28278  3.45664  3.15998  4.26857  3.07303  4.23920  3.59165  3.19817  3.33172  4.21162  3.36444  2.21714  3.51166  3.51392  2.53096  2.82051  3.13592  5.62910  4.41256     78 a - - -
          2.68618  4.42225  2.77519  2.73123  3.46354  2.40513  3.72494  3.29354  2.67741  2.69355  4.24690  2.90347  2.73739  3.18146  2.89801  2.37887  2.77519  2.98518  4.58477  3.61503
          0.02489  4.10165  4.82400  0.61958  0.77255  0.48576  0.95510
     75   2.52881  4.86094  2.89694  2.48614  4.31631  3.35185  3.71534  3.75147  2.43010  3.31781  4.13079  1.81799  3.84217  2.86515  2.36275  2.34993  2.93168  3.36888  5.50129  4.17191     79 n - - -
          2.68618  4.42225  2.77519  2.73123  3.46354  2.40513  3.72494  3.29354  2.67741  2.69355  4.24690  2.90347  2.73739  3.18146  2.89801  2.37887  2.77519  2.98518  4.58477  3.61503
          0.02489  4.10165  4.82400  0.61958  0.77255  0.48576  0.95510
     76   3.08506  4.79759  3.71798  3.59448  4.56005  3.47244  4.64791  4.17108  3.67273  3.77023  4.83380  3.87529  0.49385  4.05432  3.88706  3.26104  3.54574  3.78909  5.67738  4.68573     80 P - - -
          2.68618  4.42225  2.77519  2.73123  3.46354  2.40513  3.72494  3.29354  2.67741  2.69355  4.24690  2.90347  2.73739  3.18146  2.89801  2.37887  2.77519  2.98518  4.58477  3.61503
          0.02489  4.10165  4.82400  0.61958  0.77255  0.48576  0.95510
     77   2.57499  4.15929  3.33250  2.91710  3.57814  3.41793  1.36155  3.40676  2.70552  3.04505  3.98453  3.28785  3.96098  3.18865  3.00824  2.81048  3.01035  3.10881  5.03260  3.58735     81 h - - -
          2.68618  4.42225  2.77519  2.73123  3.46354  2.40513  3.72494  3.29354  2.67741  2.69355  4.24690  2.90347  2.73739  3.18146  2.89801  2.37887  2.77519  2.98518  4.58477  3.61503
          0.02489  4.10165  4.82400  0.61958  0.77255  0.48576  0.95510
     78   2.78090  5.18471  2.44628  1.47334  4.50928  3.27530  3.71053  3.97487  2.56018  3.50757  4.31603  2.82307  2.59801  2.82189  3.01889  2.67460  3.04235  3.58168  5.68714  4.27577     82 e - - -
          2.68618  4.42225  2.77519  2.73123  3.46354  2.40513  3.72494  3.29354  2.67741  2.69355  4.24690  2.90347  2.73739  3.18146  2.89801  2.37887  2.77519  2.98518  4.58477  3.61503
          0.02489  4.10165  4.82400  0.61958  0.77255  0.48576  0.95510
     79   2.96698  5.47714  2.13840  1.08921  4.75951  3.29612  3.79716  4.26419  2.74748  3.77513  4.62545  2.76570  3.89660  2.82103  3.28891  2.86785  3.24705  3.85662  5.93474  4.46172     83 e - - -
          2.68618  4.42225  2.77519  2.73123  3.46354  2.40513  3.72494  3.29354  2.67741  2.69355  4.24690  2.90347  2.73739  3.18146  2.89801  2.37887  2.77519  2.98518  4.58477  3.61503
          0.02489  4.10165  4.82400  0.61958  0.77255  0.48576  0.95510
     80   2.99829  4.37442  4.57363  4.04102  3.54083  4.25588  4.73882  1.18148  3.92340  2.05653  3.37950  4.28022  4.59364  4.19126  4.13717  3.60348  2.69932  1.61166  5.36649  4.17364     84 i - - -
          2.68618  4.42225  2.77519  2.73123  3.46354  2.40513  3.72494  3.29354  2.67741  2.69355  4.24690  2.90347  2.73739  3.18146  2.89801  2.37887  2.77519  2.98518  4.58477  3.61503
          0.02489  4.10165  4.82400  0.61958  0.77255  0.48576  0.95510
     81   2.58846  4.22537  3.61430  2.97961  3.35163  3.60320  3.86445  2.48913  2.76286  2.13857  2.98756  3.29840  3.97823  3.25113  2.93358  2.86212  2.81960  2.00038  4.82199  3.60377     85 v - - -
          2.68618  4.42225  2.77519  2.73123  3.46354  2.40513  3.72494  3.29354  2.67741  2.69355  4.24690  2.90347  2.73739  3.18146  2.89801  2.37887  2.77519  2.98518  4.58477  3.61503
          0.02489  4.10165  4.82400  0.61958  0.77255  0.48576  0.95510
     82   3.01297  5.18332  3.38455  2.75276  4.64312  3.31452  3.64605  4.00036  1.29416  3.44942  4.29745  3.18057  4.03283  2.77629  1.70135  3.00466  3.19429  3.66221  5.50475  4.30975     86 k - - -
          2.68618  4.42225  2.77519  2.73123  3.46354  2.40513  3.72494  3.29354  2.67741  2.69355  4.24690  2.90347  2.73739  3.18146  2.89801  2.37887  2.77519  2.98518  4.58477  3.61503
          0.02489  4.10165  4.82400  0.61958  0.77255  0.48576  0.95510
     83   3.24284  4.56488  4.93403  4.35169  2.32294  4.48702  4.75659  1.92085  4.21943  1.12648  2.24554  4.54368  4.68198  4.27078  4.28825  3.82126  3.45909  2.35456  5.05012  3.95858     87 l - - -
          2.68618  4.42225  2.77519  2.73123  3.46354  2.40513  3.72494  3.29354  2.67741  2.69355  4.24690  2.90347  2.73739  3.18146  2.89801  2.37887  2.77519  2.98518  4.58477  3.61503
          0.02489  4.10165  4.82400  0.61958  0.77255  0.48576  0.95510
     84   3.10701  4.42714  4.80525  4.24993  3.04931  4.42063  4.80506  1.75643  4.14208  1.62277  3.04002  4.45772  4.67914  4.31028  4.28888  3.76076  3.34329  1.23405  5.25116  4.10093     88 v - - -
          2.68618  4.42225  2.77519  2.73123  3.46354  2.40513  3.72494  3.29354  2.67741  2.69355  4.24690  2.90347  2.73739  3.18146  2.89801  2.37887  2.77519  2.98518  4.58477  3.61503
          0.02489  4.10165  4.82400  0.61958  0.77255  0.48576  0.95510
     85   2.42270  4.99423  2.73246  2.02378  4.29315  3.38530  3.58259  3.74726  2.22317  3.27855  4.04844  2.55763  3.78216  2.62430  2.73529  2.58801  2.75473  3.36010  5.10598  3.58275     89 e - - -
          2.68618  4.42225  2.77519  2.73123  3.46354  2.40513  3.72494  3.29354  2.67741  2.69355  4.24690  2.90347  2.73739  3.18146  2.89801  2.37887  2.77519  2.98518  4.58477  3.61503
          0.02489  4.10165  4.82400  0.61958  0.77255  0.48576  0.95510
     86   2.58623  4.39834  3.33260  2.76631  3.48581  3.52576  3.76142  2.87349  2.61313  2.02516  3.28808  2.92932  3.90792  2.92285  2.95109  2.74208  2.47686  2.63031  4.96583  3.71555     90 l - - -
          2.68618  4.42225  2.77519  2.73123  3.46354  2.40513  3.72494  3.29354  2.67741  2.69355  4.24690  2.90347  2.73739  3.18146  2.89801  2.37887  2.77519  2.98518  4.58477  3.61503
          0.02489  4.10165  4.82400  0.61958  0.77255  0.48576  0.95510
     87   2.62778  4.81312  2.18657  2.44272  4.48682  2.92220  3.88429  3.95781  2.81948  3.54712  4.36939  2.93925  3.82381  3.06376  3.30791  1.34664  2.98860  3.50243  5.73738  4.36629     91 s - - -
          2.68618  4.42225  2.77519  2.73123  3.46354  2.40513  3.72494  3.29354  2.67741  2.69355  4.24690  2.90347  2.73739  3.18146  2.89801  2.37887  2.77519  2.98518  4.58477  3.61503
          0.03905  4.10165  3.82799  0.61958  0.77255  0.48576  0.95510
     88   1.79339  4.76451  2.83193  2.36564  4.04196  3.27564  3.66905  3.45344  2.48629  3.06736  3.89166  2.96240  3.63511  2.69822  2.85741  2.58352  2.85417  2.98867  5.31984  3.99298     92 a - - -
          2.68618  4.42225  2.77519  2.73123  3.46354  2.40513  3.72494  3.29354  2.67741  2.69355  4.24690  2.90347  2.73739  3.18146  2.89801  2.37887  2.77519  2.98518  4.58477  3.61503
          0.02524  4.08784  4.81018  0.61958  0.77255  0.50139  0.93061
     89   2.54149  4.77709  2.93075  2.45716  4.12529  3.07710  3.67760  3.54495  2.29541  3.14364  3.95824  2.53934  3.81324  2.79353  2.91536  1.94521  2.85451  2.89340  5.37619  4.04501     93 s - - -
          2.68618  4.42225  2.77519  2.73123  3.46354  2.40513  3.72494  3.29354  2.67741  2.69355  4.24690  2.90347  2.73739  3.18146  2.89801  2.37887  2.77519  2.98518  4.58477  3.61503
          0.05749  4.08784  3.24193  0.61958  0.77255  0.50139  0.93061
     90   2.92255  5.09024  3.16326  2.44361  4.48626  3.56916  3.64375  3.85888  1.99541  3.35933  4.20749  3.09929  3.97555  2.78434  1.36302  2.73237  3.12330  3.52887  5.46725  4.23504     94 r - - -
          2.68618  4.42225  2.77519  2.73123  3.46354  2.40513  3.72494  3.29354  2.67741  2.69355  4.24690  2.90347  2.73739  3.18146  2.89801  2.37887  2.77519  2.98518  4.58477  3.61503
          0.02605  4.05641  4.77875  0.61958  0.77255  0.53531  0.88065
     91   2.52617  4.03103  4.20599  3.61326  2.59404  3.72737  4.03522  2.19615  3.46886  1.97950  2.88690  3.76345  4.08719  3.66006  3.51352  3.02338  2.73175  2.04729  3.28276  3.44768     95 l - - -
          2.68618  4.42225  2.77519  2.73123  3.46354  2.40513  3.72494  3.29354  2.67741  2.69355  4.24690  2.90347  2.73739  3.18146  2.89801  2.37887  2.77519  2.98518  4.58477  3.61503
          0.05555  4.05641  3.30430  0.61958  0.77255  0.53531  0.88065
     92   2.36842  4.46693  3.03175  2.39819  3.93075  3.42096  3.62978  3.28052  2.04770  2.95730  3.45751  2.92558  3.81226  2.79708  2.80077  2.43493  2.73383  2.97043  5.22109  3.90714     96 k - - -
          2.68618  4.42225  2.77519  2.73123  3.46354  2.40513  3.72494  3.29354  2.67741  2.69355  4.24690  2.90347  2.73739  3.18146  2.89801  2.37887  2.77519  2.98518  4.58477  3.61503
          0.17538  4.02768  1.94461  0.61958  0.77255  0.56446  0.84087
     93   2.60313  4.97651  2.59204  2.18591  4.27622  2.90964  3.58617  3.72123  2.02719  3.26784  4.06530  2.64982  3.45956  2.68692  2.83258  2.53970  2.80669  3.34975  5.45774  4.08301     97 k - - -
          2.68617  4.42229  2.77523  2.73121  3.46358  2.40516  3.72498  3.29353  2.67719  2.69359  4.24693  2.90349  2.73743  3.18146  2.89793  2.37888  2.77520  2.98522  4.58481  3.61507
          0.37456  1.16345        *  0.21849  1.62828  0.00000        *
//
HMMER3/f [3.1b2 | February 2015]
NAME  H_evergreen.GRM5like
LENG  97
ALPH  amino
RF    no
MM    no
CONS  yes
CS    no
MAP   yes
DATE  Thu Nov 19 21:44:35 2020
NSEQ  38
EFFN  0.830322
CKSUM 2329072759
STATS LOCAL MSV       -9.6680  0.71821
STATS LOCAL VITERBI  -10.1327  0.71821
STATS LOCAL FORWARD   -3.8599  0.71821
HMM          A        C        D        E        F        G        H        I        K        L        M        N        P        Q        R        S        T        V        W        Y   
            m->m     m->i     m->d     i->m     i->i     d->m     d->d
  COMPO   2.36007  4.46319  3.02658  2.60503  3.63900  2.83966  3.74877  2.62015  2.66625  2.42008  3.46980  3.21629  3.58722  3.21968  3.04066  2.71433  2.84094  2.34606  5.06695  3.97138
          2.68618  4.42225  2.77519  2.73123  3.46354  2.40513  3.72494  3.29354  2.67741  2.69355  4.24690  2.90347  2.73739  3.18146  2.89801  2.37887  2.77519  2.98518  4.58477  3.61503
          0.02511  4.09286  4.81520  0.61958  0.77255  0.00000        *
      1   3.15695  4.67382  4.29378  3.90947  3.32404  4.00288  4.59374  2.52258  3.66391  1.89014  1.01057  4.15805  4.46946  4.03394  3.84220  3.52650  3.46911  2.55321  5.19099  3.96970      1 m - - -
          2.68618  4.42225  2.77519  2.73123  3.46354  2.40513  3.72494  3.29354  2.67741  2.69355  4.24690  2.90347  2.73739  3.18146  2.89801  2.37887  2.77519  2.98518  4.58477  3.61503
          0.02511  4.09286  4.81520  0.61958  0.77255  0.48576  0.95510
      2   2.70023  5.15877  2.44980  2.08019  4.47471  2.72542  3.63404  3.94763  1.96125  3.45435  4.23009  2.66222  3.80767  2.75592  2.92612  2.33446  2.94339  3.53830  5.61281  4.20179      2 k - - -
          2.68618  4.42225  2.77520  2.73123  3.46354  2.40513  3.72495  3.29354  2.67741  2.69355  4.24690  2.90341  2.73740  3.18146  2.89801  2.37887  2.77520  2.98519  4.58477  3.61503
          0.28430  3.31015  1.55616  0.53507  0.88099  0.48576  0.95510
      3   2.66204  4.75920  2.97974  2.49616  3.93919  3.41771  3.60668  3.41274  1.80784  3.01918  3.87101  2.76802  3.83476  2.78712  2.62581  2.70953  2.77232  3.11284  5.20070  3.10245      4 k - - -
          2.68618  4.42225  2.77519  2.73123  3.46354  2.40513  3.72494  3.29354  2.67741  2.69355  4.24690  2.90347  2.73739  3.18146  2.89801  2.37887  2.77519  2.98518  4.58477  3.61503
          0.03160  3.86616  4.58850  0.61958  0.77255  0.37484  1.16284
      4   1.50387  4.20628  3.51577  3.23560  4.35103  2.98800  4.29672  3.71995  3.28402  3.45358  4.29475  3.37016  3.74387  3.57470  3.58700  1.28386  2.76024  3.18545  5.70693  4.49076      5 s - - -
          2.68618  4.42225  2.77519  2.73123  3.46354  2.40513  3.72494  3.29354  2.67741  2.69355  4.24690  2.90347  2.73739  3.18146  2.89801  2.37887  2.77519  2.98518  4.58477  3.61503
          0.02511  4.09286  4.81520  0.61958  0.77255  0.48576  0.95510
      5   2.92877  4.34817  4.36925  3.81098  2.97963  4.05901  4.21736  1.74607  3.66060  1.53883  3.13884  4.01123  4.37598  3.86966  3.82755  3.36854  3.15903  2.25356  4.70620  2.36896      6 l - - -
          2.68618  4.42225  2.77519  2.73123  3.46354  2.40513  3.72494  3.29354  2.67741  2.69355  4.24690  2.90347  2.73739  3.18146  2.89801  2.37887  2.77519  2.98518  4.58477  3.61503
          0.02511  4.09286  4.81520  0.61958  0.77255  0.48576  0.95510
      6   2.07666  4.30536  3.36806  3.22983  4.50221  0.95323  4.39332  3.89778  3.41227  3.63176  4.50224  3.40143  3.80301  3.69209  3.69765  2.55129  2.88468  3.33973  5.81326  4.62841      7 g - - -
          2.68618  4.42225  2.77519  2.73123  3.46354  2.40513  3.72494  3.29354  2.67741  2.69355  4.24690  2.90347  2.73739  3.18146  2.89801  2.37887  2.77519  2.98518  4.58477  3.61503
          0.02511  4.09286  4.81520  0.61958  0.77255  0.48576  0.95510
      7   3.21538  4.54665  4.85121  4.28509  2.01913  4.44867  4.67368  1.99269  4.15735  1.14915  2.94045  4.47691  4.66668  4.24274  4.25409  3.78372  3.43760  2.13218  4.99162  3.79254      8 l - - -
          2.68618  4.42225  2.77519  2.73123  3.46354  2.40513  3.72494  3.29354  2.67741  2.69355  4.24690  2.90347  2.73739  3.18146  2.89801  2.37887  2.77519  2.98518  4.58477  3.61503
          0.02511  4.09286  4.81520  0.61958  0.77255  0.48576  0.95510
      8   3.10293  4.41530  4.84984  4.29406  2.74243  4.41739  4.79135  1.47347  4.17853  1.64520  3.14622  4.47589  4.67464  4.32951  4.30268  3.76043  3.33868  1.48236  5.20560  4.04354      9 i - - -
          2.68618  4.42225  2.77519  2.73123  3.46354  2.40513  3.72494  3.29354  2.67741  2.69355  4.24690  2.90347  2.73739  3.18146  2.89801  2.37887  2.77519  2.98518  4.58477  3.61503
          0.02511  4.09286  4.81520  0.61958  0.77255  0.48576  0.95510
      9   3.16005  5.29932  2.60420  0.74802  4.67598  3.42940  4.04295  4.17485  2.95278  3.75893  4.72935  3.08166  4.04630  3.25787  3.38015  3.12344  3.46795  3.83814  5.80570  4.53552     10 e - - -
          2.68618  4.42225  2.77519  2.73123  3.46354  2.40513  3.72494  3.29354  2.67741  2.69355  4.24690  2.90347  2.73739  3.18146  2.89801  2.37887  2.77519  2.98518  4.58477  3.61503
          0.02511  4.09286  4.81520  0.61958  0.77255  0.48576  0.95510
     10   3.17925  4.46544  4.94044  4.41024  3.47715  4.56901  5.04159  1.39366  4.30175  1.62910  3.27205  4.62578  4.81716  4.50328  4.46428  3.93659  3.42510  1.29486  5.46752  4.31104     11 v - - -
          2.68618  4.42225  2.77519  2.73123  3.46354  2.40513  3.72494  3.29354  2.67741  2.69355  4.24690  2.90347  2.73739  3.18146  2.89801  2.37887  2.77519  2.98518  4.58477  3.61503
          0.02511  4.09286  4.81520  0.61958  0.77255  0.48576  0.95510
     11   2.40376  4.54425  3.14436  2.62651  3.92435  3.34611  3.75796  3.31385  2.61104  2.96812  3.80938  3.08063  2.63279  2.72145  3.03278  2.30281  2.32009  2.69334  5.25362  3.96476     12 s - - -
          2.68618  4.42225  2.77519  2.73123  3.46354  2.40513  3.72494  3.29354  2.67741  2.69355  4.24690  2.90347  2.73739  3.18146  2.89801  2.37887  2.77519  2.98518  4.58477  3.61503
          0.02511  4.09286  4.81520  0.61958  0.77255  0.48576  0.95510
     12   1.83774  4.47595  3.02796  2.72110  4.34915  1.96500  3.97451  3.78695  2.87544  3.41038  4.22183  2.29097  3.76962  3.17152  3.29464  2.29412  2.82883  3.30245  5.63145  4.33905     13 a - - -
          2.68618  4.42225  2.77519  2.73123  3.46354  2.40513  3.72494  3.29354  2.67741  2.69355  4.24690  2.90347  2.73739  3.18146  2.89801  2.37887  2.77519  2.98518  4.58477  3.61503
          0.02511  4.09286  4.81520  0.61958  0.77255  0.48576  0.95510
     13   2.67115  3.53556  4.18681  3.60785  3.00953  3.81121  4.14189  2.15298  3.48670  1.89793  3.21004  3.43064  4.17307  3.70845  3.66453  3.10910  2.90833  1.59767  4.79769  3.59895     14 v - - -
          2.68618  4.42225  2.77519  2.73123  3.46354  2.40513  3.72494  3.29354  2.67741  2.69355  4.24690  2.90347  2.73739  3.18146  2.89801  2.37887  2.77519  2.98518  4.58477  3.61503
          0.02511  4.09286  4.81520  0.61958  0.77255  0.48576  0.95510
     14   2.36740  4.21797  3.66659  3.21320  3.77892  2.67630  4.12915  2.86645  3.16280  2.79700  3.72185  3.44675  3.88823  3.46465  3.46733  2.66180  1.91755  1.72100  5.24235  4.02700     15 v - - -
          2.68618  4.42225  2.77519  2.73123  3.46354  2.40513  3.72494  3.29354  2.67741  2.69355  4.24690  2.90347  2.73739  3.18146  2.89801  2.37887  2.77519  2.98518  4.58477  3.61503
          0.02511  4.09286  4.81520  0.61958  0.77255  0.48576  0.95510
     15   1.60611  4.95354  2.06937  2.34884  4.42979  3.26500  3.79072  3.86985  2.69836  3.46341  4.28775  2.46476  3.83363  2.95634  3.20057  2.69938  3.00481  3.46881  5.67138  4.28311     16 a - - -
          2.68618  4.42225  2.77519  2.73123  3.46354  2.40513  3.72494  3.29354  2.67741  2.69355  4.24690  2.90347  2.73739  3.18146  2.89801  2.37887  2.77519  2.98518  4.58477  3.61503
          0.02511  4.09286  4.81520  0.61958  0.77255  0.48576  0.95510
     16   0.94775  4.18017  3.53995  3.29869  4.36110  2.72270  4.34696  3.72596  3.36615  3.46923  4.30737  3.39641  3.74156  3.64442  3.64735  2.22524  2.75745  3.18190  5.72285  4.52462     17 a - - -
          2.68618  4.42225  2.77519  2.73123  3.46354  2.40513  3.72494  3.29354  2.67741  2.69355  4.24690  2.90347  2.73739  3.18146  2.89801  2.37887  2.77519  2.98518  4.58477  3.61503
          0.02511  4.09286  4.81520  0.61958  0.77255  0.48576  0.95510
     17   3.13153  4.43655  4.86448  4.32517  3.44846  4.48470  4.93907  1.26150  4.21323  1.93923  2.67097  4.53712  4.74847  4.41364  4.37476  3.84165  3.37629  1.41171  5.39602  4.24494     18 i - - -
          2.68618  4.42225  2.77519  2.73123  3.46354  2.40513  3.72494  3.29354  2.67741  2.69355  4.24690  2.90347  2.73739  3.18146  2.89801  2.37887  2.77519  2.98518  4.58477  3.61503
          0.02511  4.09286  4.81520  0.61958  0.77255  0.48576  0.95510
     18   2.47271  4.91428  2.44967  2.17984  4.18352  3.39211  3.60873  3.12930  2.39129  3.18647  3.98024  2.81523  3.79708  2.39059  2.86723  2.61305  2.84263  2.93481  5.39721  4.03520     19 e - - -
          2.68618  4.42225  2.77519  2.73123  3.46354  2.40513  3.72494  3.29354  2.67741  2.69355  4.24690  2.90347  2.73739  3.18146  2.89801  2.37887  2.77519  2.98518  4.58477  3.61503
          0.02511  4.09286  4.81520  0.61958  0.77255  0.48576  0.95510
     19   1.43484  4.27499  3.55241  3.06090  3.73228  2.91294  4.01418  2.95329  2.99898  2.75120  2.92921  3.36305  3.88077  3.32045  3.33086  2.66914  2.81028  2.58637  5.18063  3.95049     20 a - - -
          2.68618  4.42225  2.77519  2.73123  3.46354  2.40513  3.72494  3.29354  2.67741  2.69355  4.24690  2.90347  2.73739  3.18146  2.89801  2.37887  2.77519  2.98518  4.58477  3.61503
          0.02511  4.09286  4.81520  0.61958  0.77255  0.48576  0.95510
     20   3.31308  4.68045  4.79009  4.26891  3.16278  4.50614  4.86983  2.08724  4.07232  0.82773  2.99192  4.53190  4.75436  4.27804  4.22574  3.88326  3.55998  2.08876  5.23768  4.09507     21 l - - -
          2.68618  4.42225  2.77519  2.73123  3.46354  2.40513  3.72494  3.29354  2.67741  2.69355  4.24690  2.90347  2.73739  3.18146  2.89801  2.37887  2.77519  2.98518  4.58477  3.61503
          0.02511  4.09286  4.81520  0.61958  0.77255  0.48576  0.95510
     21   3.24196  5.38647  0.64695  2.50025  4.79676  3.39173  4.14609  4.43844  3.27508  4.00946  4.99787  3.06566  4.06053  3.38941  3.81711  3.18316  3.58711  4.05586  5.92079  4.64030     22 D - - -
          2.68618  4.42225  2.77519  2.73123  3.46354  2.40513  3.72494  3.29354  2.67741  2.69355  4.24690  2.90347  2.73739  3.18146  2.89801  2.37887  2.77519  2.98518  4.58477  3.61503
          0.02511  4.09286  4.81520  0.61958  0.77255  0.48576  0.95510
     22   2.28592  4.37117  2.93424  2.81186  3.53882  3.53497  3.80395  2.25788  2.78092  2.52043  3.48454  3.24225  3.92708  3.00362  3.15860  2.64784  2.82598  2.27953  4.97326  3.72524     23 i - - -
          2.68618  4.42225  2.77519  2.73123  3.46354  2.40513  3.72494  3.29354  2.67741  2.69355  4.24690  2.90347  2.73739  3.18146  2.89801  2.37887  2.77519  2.98518  4.58477  3.61503
          0.02511  4.09286  4.81520  0.61958  0.77255  0.48576  0.95510
     23   3.15695  4.67382  4.29378  3.90947  3.32404  4.00288  4.59374  2.52258  3.66391  1.89014  1.01057  4.15805  4.46946  4.03394  3.84220  3.52650  3.46911  2.55321  5.19099  3.96970     24 m - - -
          2.68618  4.42225  2.77519  2.73123  3.46354  2.40513  3.72494  3.29354  2.67741  2.69355  4.24690  2.90347  2.73739  3.18146  2.89801  2.37887  2.77519  2.98518  4.58477  3.61503
          0.02511  4.09286  4.81520  0.61958  0.77255  0.48576  0.95510
     24   2.76121  2.59924  4.29423  3.72220  3.26541  3.90425  4.28242  2.12516  3.59199  1.53797  3.09931  3.92640  4.26736  3.81703  3.77095  3.21649  2.79059  2.00714  4.92046  3.74143     25 l - - -
          2.68618  4.42225  2.77519  2.73123  3.46354  2.40513  3.72494  3.29354  2.67741  2.69355  4.24690  2.90347  2.73739  3.18146  2.89801  2.37887  2.77519  2.98518  4.58477  3.61503
          0.02511  4.09286  4.81520  0.61958  0.77255  0.48576  0.95510
     25   3.18738  5.14720  3.37717  2.96450  4.58450  3.64643  3.90127  4.02919  0.77161  3.54889  4.50386  3.37713  4.13565  3.08413  2.49952  3.21812  3.42688  3.72653  5.55242  4.39971     26 k - - -
          2.68618  4.42225  2.77519  2.73123  3.46354  2.40513  3.72494  3.29354  2.67741  2.69355  4.24690  2.90347  2.73739  3.18146  2.89801  2.37887  2.77519  2.98518  4.58477  3.61503
          0.02511  4.09286  4.81520  0.61958  0.77255  0.48576  0.95510
     26   1.59543  4.21255  3.62432  3.29177  4.17687  3.07222  4.28840  3.31913  3.26733  3.19240  4.10489  3.43027  3.79899  3.58258  3.55630  2.51959  1.38761  2.92261  5.59130  4.38540     27 t - - -
          2.68618  4.42225  2.77519  2.73123  3.46354  2.40513  3.72494  3.29354  2.67741  2.69355  4.24690  2.90347  2.73739  3.18146  2.89801  2.37887  2.77519  2.98518  4.58477  3.61503
          0.02511  4.09286  4.81520  0.61958  0.77255  0.48576  0.95510
     27   0.98561  4.18653  3.56908  3.31719  4.32345  2.98725  4.34829  3.64871  3.35882  3.42484  4.28570  3.41197  3.75372  3.64907  3.63578  2.01112  2.76713  3.13659  5.70160  4.49283     28 a - - -
          2.68618  4.42225  2.77519  2.73123  3.46354  2.40513  3.72494  3.29354  2.67741  2.69355  4.24690  2.90347  2.73739  3.18146  2.89801  2.37887  2.77519  2.98518  4.58477  3.61503
          0.02511  4.09286  4.81520  0.61958  0.77255  0.48576  0.95510
     28   2.98318  5.56849  1.21878  2.02770  4.86978  3.03079  3.80904  4.39705  2.83532  3.88540  4.73088  2.21537  3.88454  2.97407  3.44174  2.86521  3.27455  3.95861  6.04610  4.52879     29 d - - -
          2.68618  4.42225  2.77519  2.73123  3.46354  2.40513  3.72494  3.29354  2.67741  2.69355  4.24690  2.90347  2.73739  3.18146  2.89801  2.37887  2.77519  2.98518  4.58477  3.61503
          0.02511  4.09286  4.81520  0.61958  0.77255  0.48576  0.95510
     29   3.04827  4.44709  4.64657  4.20304  3.62877  4.24017  4.94573  1.78253  4.05702  2.19231  3.48734  4.39698  4.66396  4.37469  4.26583  3.66017  3.35268  0.88216  5.55045  4.29652     30 v - - -
          2.68618  4.42225  2.77519  2.73123  3.46354  2.40513  3.72494  3.29354  2.67741  2.69355  4.24690  2.90347  2.73739  3.18146  2.89801  2.37887  2.77519  2.98518  4.58477  3.61503
          0.02511  4.09286  4.81520  0.61958  0.77255  0.48576  0.95510
     30   2.74376  5.12112  2.90376  1.80546  4.46644  3.44882  3.60563  3.90126  1.96000  3.39296  4.18154  2.93057  3.85646  2.50204  2.35205  2.71575  2.75878  3.51600  5.52206  4.18331     31 e - - -
          2.68618  4.42225  2.77519  2.73123  3.46354  2.40513  3.72494  3.29354  2.67741  2.69355  4.24690  2.90347  2.73739  3.18146  2.89801  2.37887  2.77519  2.98518  4.58477  3.61503
          0.02511  4.09286  4.81520  0.61958  0.77255  0.48576  0.95510
     31   3.38140  4.71459  4.76252  4.29285  1.41641  4.45107  4.26102  2.46447  4.13992  1.27124  3.10605  4.38566  4.70719  4.22464  4.23406  3.82317  3.61255  2.56521  4.47930  2.94627     32 l - - -
          2.68618  4.42225  2.77519  2.73123  3.46354  2.40513  3.72494  3.29354  2.67741  2.69355  4.24690  2.90347  2.73739  3.18146  2.89801  2.37887  2.77519  2.98518  4.58477  3.61503
          0.02511  4.09286  4.81520  0.61958  0.77255  0.48576  0.95510
     32   2.26499  4.24257  3.68429  3.11811  3.39458  3.65197  3.94745  2.36437  2.73369  2.08534  3.35580  3.47262  4.03390  3.33375  3.33207  2.84178  2.86325  1.91632  4.89389  3.67510     33 v - - -
          2.68618  4.42225  2.77519  2.73123  3.46354  2.40513  3.72494  3.29354  2.67741  2.69355  4.24690  2.90347  2.73739  3.18146  2.89801  2.37887  2.77519  2.98518  4.58477  3.61503
          0.02511  4.09286  4.81520  0.61958  0.77255  0.48576  0.95510
     33   2.21152  4.47057  3.17849  2.73104  3.97634  3.27367  3.26865  3.37508  2.72228  3.03835  3.88592  3.13963  3.82039  3.07311  3.11391  2.23891  1.73845  3.02915  5.31623  4.03955     34 t - - -
          2.68618  4.42225  2.77519  2.73123  3.46354  2.40513  3.72494  3.29354  2.67741  2.69355  4.24690  2.90347  2.73739  3.18146  2.89801  2.37887  2.77519  2.98518  4.58477  3.61503
          0.02511  4.09286  4.81520  0.61958  0.77255  0.48576  0.95510
     34   2.64821  4.20574  3.87964  3.30983  3.20026  3.68848  3.98230  2.55072  3.17557  2.22902  2.86712  3.59507  4.07374  3.46311  3.42209  2.97763  2.43240  2.24451  2.25159  3.50535     35 l - - -
          2.68618  4.42225  2.77519  2.73123  3.46354  2.40513  3.72494  3.29354  2.67741  2.69355  4.24690  2.90347  2.73739  3.18146  2.89801  2.37887  2.77519  2.98518  4.58477  3.61503
          0.02511  4.09286  4.81520  0.61958  0.77255  0.48576  0.95510
     35   3.16005  5.29932  2.60420  0.74802  4.67598  3.42940  4.04295  4.17485  2.95278  3.75893  4.72935  3.08166  4.04630  3.25787  3.38015  3.12344  3.46795  3.83814  5.80570  4.53552     36 e - - -
          2.68618  4.42225  2.77519  2.73123  3.46354  2.40513  3.72494  3.29354  2.67741  2.69355  4.24690  2.90347  2.73739  3.18146  2.89801  2.37887  2.77519  2.98518  4.58477  3.61503
          0.02511  4.09286  4.81520  0.61958  0.77255  0.48576  0.95510
     36   3.06301  5.22843  3.44079  2.78257  4.69307  3.68919  3.63415  4.04195  1.35713  3.47050  4.32375  2.98222  4.05406  2.76263  1.54132  3.04757  3.22957  3.70865  5.50607  4.32576     37 k - - -
          2.68618  4.42225  2.77519  2.73123  3.46354  2.40513  3.72494  3.29354  2.67741  2.69355  4.24690  2.90347  2.73739  3.18146  2.89801  2.37887  2.77519  2.98518  4.58477  3.61503
          0.02511  4.09286  4.81520  0.61958  0.77255  0.48576  0.95510
     37   2.73650  5.11943  3.33438  2.73581  4.56263  3.62186  3.65574  3.91396  1.19232  3.39832  4.25361  3.16684  4.01501  2.79163  2.01030  2.97309  3.16439  3.58310  5.48681  4.27926     38 k - - -
          2.68618  4.42225  2.77519  2.73123  3.46354  2.40513  3.72494  3.29354  2.67741  2.69355  4.24690  2.90347  2.73739  3.18146  2.89801  2.37887  2.77519  2.98518  4.58477  3.61503
          0.02511  4.09286  4.81520  0.61958  0.77255  0.48576  0.95510
     38   3.41141  4.81152  4.54257  4.18895  3.23423  4.25961  4.77610  2.45581  3.95467  0.64459  3.19815  4.44308  4.66058  4.26967  4.09240  3.86472  3.69758  2.54934  5.18764  3.95999     39 L - - -
          2.68618  4.42225  2.77519  2.73123  3.46354  2.40513  3.72494  3.29354  2.67741  2.69355  4.24690  2.90347  2.73739  3.18146  2.89801  2.37887  2.77519  2.98518  4.58477  3.61503
          0.02511  4.09286  4.81520  0.61958  0.77255  0.48576  0.95510
     39   2.96260  4.71044  3.68106  3.61124  4.73863  0.45776  4.71269  4.39715  3.82218  4.02177  5.00324  3.84613  4.10825  4.12927  4.02887  3.14171  3.46097  3.88286  5.77009  4.84986     40 G - - -
          2.68618  4.42225  2.77519  2.73123  3.46354  2.40513  3.72494  3.29354  2.67741  2.69355  4.24690  2.90347  2.73739  3.18146  2.89801  2.37887  2.77519  2.98518  4.58477  3.61503
          0.02511  4.09286  4.81520  0.61958  0.77255  0.48576  0.95510
     40   2.96260  4.71044  3.68106  3.61124  4.73863  0.45776  4.71269  4.39715  3.82218  4.02177  5.00324  3.84613  4.10825  4.12927  4.02887  3.14171  3.46097  3.88286  5.77009  4.84986     41 G - - -
          2.68618  4.42225  2.77519  2.73123  3.46354  2.40513  3.72494  3.29354  2.67741  2.69355  4.24690  2.90347  2.73739  3.18146  2.89801  2.37887  2.77519  2.98518  4.58477  3.61503
          0.02511  4.09286  4.81520  0.61958  0.77255  0.48576  0.95510
     41   3.27055  5.08319  3.78527  3.25710  4.49455  3.70886  4.00776  4.05642  2.35840  3.53243  4.53163  3.59743  4.20505  3.22132  0.68848  3.34707  3.52424  3.77200  5.49073  4.37924     42 R - - -
          2.68618  4.42225  2.77519  2.73123  3.46354  2.40513  3.72494  3.29354  2.67741  2.69355  4.24690  2.90347  2.73739  3.18146  2.89801  2.37887  2.77519  2.98518  4.58477  3.61503
          0.02511  4.09286  4.81520  0.61958  0.77255  0.48576  0.95510
     42   3.41141  4.81152  4.54257  4.18895  3.23423  4.25961  4.77610  2.45581  3.95467  0.64459  3.19815  4.44308  4.66058  4.26967  4.09240  3.86472  3.69758  2.54934  5.18764  3.95999     43 L - - -
          2.68618  4.42225  2.77519  2.73123  3.46354  2.40513  3.72494  3.29354  2.67741  2.69355  4.24690  2.90347  2.73739  3.18146  2.89801  2.37887  2.77519  2.98518  4.58477  3.61503
          0.02511  4.09286  4.81520  0.61958  0.77255  0.48576  0.95510
     43   2.98571  4.47368  4.42615  4.10149  3.72121  3.94703  4.86838  2.06622  3.97281  2.37324  3.65790  4.25453  4.49922  4.31918  4.16336  3.46874  3.34437  0.78613  5.54112  4.28419     44 v - - -
          2.68618  4.42225  2.77519  2.73123  3.46354  2.40513  3.72494  3.29354  2.67741  2.69355  4.24690  2.90347  2.73739  3.18146  2.89801  2.37887  2.77519  2.98518  4.58477  3.61503
          0.02511  4.09286  4.81520  0.61958  0.77255  0.48576  0.95510
     44   2.35007  4.25805  3.49409  3.22936  4.20633  3.07147  4.26781  3.47267  3.20995  3.28845  4.19462  3.39664  3.80558  3.56321  3.48821  2.31927  1.06538  3.04656  5.60344  4.36641     45 t - - -
          2.68618  4.42225  2.77519  2.73123  3.46354  2.40513  3.72494  3.29354  2.67741  2.69355  4.24690  2.90347  2.73739  3.18146  2.89801  2.37887  2.77519  2.98518  4.58477  3.61503
          0.02511  4.09286  4.81520  0.61958  0.77255  0.48576  0.95510
     45   3.20520  4.50129  4.91759  4.40490  3.49144  4.57534  5.07498  1.03301  4.27402  1.82297  3.29334  4.63334  4.83859  4.51033  4.45177  3.95736  3.45924  1.58367  5.51066  4.33132     46 i - - -
          2.68618  4.42225  2.77519  2.73123  3.46354  2.40513  3.72494  3.29354  2.67741  2.69355  4.24690  2.90347  2.73739  3.18146  2.89801  2.37887  2.77519  2.98518  4.58477  3.61503
          0.02511  4.09286  4.81520  0.61958  0.77255  0.48576  0.95510
     46   3.14030  4.43499  4.89931  4.38051  3.30337  4.51940  5.01569  1.26825  4.28345  2.04855  3.34917  4.58594  4.79599  4.50102  4.45815  3.89044  3.39320  1.21017  5.47430  4.27251     47 v - - -
          2.68618  4.42225  2.77519  2.73123  3.46354  2.40513  3.72494  3.29354  2.67741  2.69355  4.24690  2.90347  2.73739  3.18146  2.89801  2.37887  2.77519  2.98518  4.58477  3.61503
          0.02511  4.09286  4.81520  0.61958  0.77255  0.48576  0.95510
     47   3.14617  4.44695  4.90114  4.41149  3.63978  4.51945  5.12432  1.35348  4.30273  2.13814  3.43873  4.61838  4.82907  4.56733  4.49621  3.91513  3.41400  1.04209  5.61968  4.41050     48 v - - -
          2.68618  4.42225  2.77519  2.73123  3.46354  2.40513  3.72494  3.29354  2.67741  2.69355  4.24690  2.90347  2.73739  3.18146  2.89801  2.37887  2.77519  2.98518  4.58477  3.61503
          0.02511  4.09286  4.81520  0.61958  0.77255  0.48576  0.95510
     48   2.71561  5.14919  2.57732  2.08955  4.48247  3.39937  3.61011  3.93951  2.24103  3.43043  4.20734  2.87319  3.82773  2.03481  2.25292  2.67729  2.94500  3.53673  5.56633  4.19053     49 q - - -
          2.68618  4.42225  2.77519  2.73123  3.46354  2.40513  3.72494  3.29354  2.67741  2.69355  4.24690  2.90347  2.73739  3.18146  2.89801  2.37887  2.77519  2.98518  4.58477  3.61503
          0.02511  4.09286  4.81520  0.61958  0.77255  0.48576  0.95510
     49   2.96260  4.71044  3.68106  3.61124  4.73863  0.45776  4.71269  4.39715  3.82218  4.02177  5.00324  3.84613  4.10825  4.12927  4.02887  3.14171  3.46097  3.88286  5.77009  4.84986     50 G - - -
          2.68618  4.42225  2.77519  2.73123  3.46354  2.40513  3.72494  3.29354  2.67741  2.69355  4.24690  2.90347  2.73739  3.18146  2.89801  2.37887  2.77519  2.98518  4.58477  3.61503
          0.02511  4.09286  4.81520  0.61958  0.77255  0.48576  0.95510
     50   2.76946  5.26724  1.86224  1.90041  4.57571  3.31738  3.67848  4.06181  2.47403  3.56340  4.35065  2.54802  3.82511  2.80999  3.06569  2.31901  2.74320  3.64423  5.72360  4.28453     51 d - - -
          2.68618  4.42225  2.77519  2.73123  3.46354  2.40513  3.72494  3.29354  2.67741  2.69355  4.24690  2.90347  2.73739  3.18146  2.89801  2.37887  2.77519  2.98518  4.58477  3.61503
          0.02511  4.09286  4.81520  0.61958  0.77255  0.48576  0.95510
     51   3.14861  4.45929  4.83504  4.31396  3.52687  4.50393  4.99728  1.65875  4.19585  1.81181  3.33748  4.54651  4.78462  4.44184  4.38845  3.87350  3.40258  1.02791  5.49173  4.30135     52 v - - -
          2.68618  4.42225  2.77519  2.73123  3.46354  2.40513  3.72494  3.29354  2.67741  2.69355  4.24690  2.90347  2.73739  3.18146  2.89801  2.37887  2.77519  2.98518  4.58477  3.61503
          0.02511  4.09286  4.81520  0.61958  0.77255  0.48576  0.95510
     52   2.08090  4.58437  3.00413  2.34947  4.14803  3.25383  3.82607  3.54017  2.68004  3.18610  4.01566  3.05535  3.80572  3.01210  3.10739  1.73569  2.46844  3.16263  5.44248  4.13973     53 s - - -
          2.68618  4.42225  2.77519  2.73123  3.46354  2.40513  3.72494  3.29354  2.67741  2.69355  4.24690  2.90347  2.73739  3.18146  2.89801  2.37887  2.77519  2.98518  4.58477  3.61503
          0.02511  4.09286  4.81520  0.61958  0.77255  0.48576  0.95510
     53   1.50094  4.65458  2.30787  2.54147  4.31869  3.20044  3.87808  3.72875  2.78698  3.36724  4.19385  3.00481  3.80419  3.06312  3.24681  2.18365  2.90002  3.30821  5.60146  4.26921     54 a - - -
          2.68618  4.42225  2.77519  2.73123  3.46354  2.40513  3.72494  3.29354  2.67741  2.69355  4.24690  2.90347  2.73739  3.18146  2.89801  2.37887  2.77519  2.98518  4.58477  3.61503
          0.02511  4.09286  4.81520  0.61958  0.77255  0.48576  0.95510
     54   2.98571  4.47368  4.42615  4.10149  3.72121  3.94703  4.86838  2.06622  3.97281  2.37324  3.65790  4.25453  4.49922  4.31918  4.16336  3.46874  3.34437  0.78613  5.54112  4.28419     55 v - - -
          2.68618  4.42225  2.77519  2.73123  3.46354  2.40513  3.72494  3.29354  2.67741  2.69355  4.24690  2.90347  2.73739  3.18146  2.89801  2.37887  2.77519  2.98518  4.58477  3.61503
          0.02511  4.09286  4.81520  0.61958  0.77255  0.48576  0.95510
     55   2.75008  4.94569  3.07581  2.53813  4.26537  3.49351  3.64102  3.66335  1.96383  3.21822  4.04465  3.02758  3.89518  2.40355  2.42151  2.76789  1.95037  3.33238  5.39839  4.10945     56 t - - -
          2.68618  4.42225  2.77519  2.73123  3.46354  2.40513  3.72494  3.29354  2.67741  2.69355  4.24690  2.90347  2.73739  3.18146  2.89801  2.37887  2.77519  2.98518  4.58477  3.61503
          0.02511  4.09286  4.81520  0.61958  0.77255  0.48576  0.95510
     56   2.01632  5.05443  2.62099  1.66149  4.38445  3.35198  3.70700  3.81162  2.50908  3.37922  4.20354  2.87794  3.85181  2.53635  2.96408  2.73013  3.00598  3.44745  5.58391  4.21045     57 e - - -
          2.68618  4.42225  2.77519  2.73123  3.46354  2.40513  3.72494  3.29354  2.67741  2.69355  4.24690  2.90347  2.73739  3.18146  2.89801  2.37887  2.77519  2.98518  4.58477  3.61503
          0.02511  4.09286  4.81520  0.61958  0.77255  0.48576  0.95510
     57   0.97140  4.18669  3.57044  3.32207  4.32231  2.98802  4.35226  3.64254  3.36354  3.42344  4.28685  3.41487  3.75529  3.65459  3.63849  2.04737  2.76907  3.13285  5.70234  4.49329     58 a - - -
          2.68618  4.42225  2.77519  2.73123  3.46354  2.40513  3.72494  3.29354  2.67741  2.69355  4.24690  2.90347  2.73739  3.18146  2.89801  2.37887  2.77519  2.98518  4.58477  3.61503
          0.02511  4.09286  4.81520  0.61958  0.77255  0.48576  0.95510
     58   2.67857  4.37317  4.66095  4.15641  3.65188  4.28493  4.88180  1.50683  4.05562  2.25092  3.47412  4.37027  4.65029  4.32939  4.27073  3.65757  3.28355  1.07657  5.50542  4.29712     59 v - - -
          2.68618  4.42225  2.77519  2.73123  3.46354  2.40513  3.72494  3.29354  2.67741  2.69355  4.24690  2.90347  2.73739  3.18146  2.89801  2.37887  2.77519  2.98518  4.58477  3.61503
          0.02511  4.09286  4.81520  0.61958  0.77255  0.48576  0.95510
     59   2.97737  5.55875  1.87243  1.16828  4.84480  3.27073  3.79800  4.36759  2.79775  3.85968  4.70241  2.60586  3.88499  2.96026  3.38591  2.86165  3.26249  3.93566  6.01372  4.50591     60 e - - -
          2.68618  4.42225  2.77519  2.73123  3.46354  2.40513  3.72494  3.29354  2.67741  2.69355  4.24690  2.90347  2.73739  3.18146  2.89801  2.37887  2.77519  2.98518  4.58477  3.61503
          0.02511  4.09286  4.81520  0.61958  0.77255  0.48576  0.95510
     60   1.70679  4.45176  3.24871  2.73229  3.79280  3.37233  3.41998  3.17012  2.68400  2.85071  3.71246  3.15698  3.85044  3.03612  2.96426  2.40204  2.71164  2.59705  5.16238  3.89660     61 a - - -
          2.68618  4.42225  2.77519  2.73123  3.46354  2.40513  3.72494  3.29354  2.67741  2.69355  4.24690  2.90347  2.73739  3.18146  2.89801  2.37887  2.77519  2.98518  4.58477  3.61503
          0.02511  4.09286  4.81520  0.61958  0.77255  0.48576  0.95510
     61   1.23705  4.22375  3.48827  3.25788  4.41190  1.64487  4.34594  3.78136  3.36126  3.51498  4.35822  3.39066  3.75820  3.63382  3.65752  2.47340  2.79194  3.23258  5.75077  4.55908     62 a - - -
          2.68618  4.42225  2.77519  2.73123  3.46354  2.40513  3.72494  3.29354  2.67741  2.69355  4.24690  2.90347  2.73739  3.18146  2.89801  2.37887  2.77519  2.98518  4.58477  3.61503
          0.02511  4.09286  4.81520  0.61958  0.77255  0.48576  0.95510
     62   2.17101  4.73020  2.91951  2.42924  3.96294  3.42706  3.64745  3.36522  2.10252  2.98998  3.81705  2.98156  3.82470  2.81326  2.90512  2.53154  2.69835  2.74992  5.25269  3.68057     63 k - - -
          2.68618  4.42225  2.77519  2.73123  3.46354  2.40513  3.72494  3.29354  2.67741  2.69355  4.24690  2.90347  2.73739  3.18146  2.89801  2.37887  2.77519  2.98518  4.58477  3.61503
          0.02511  4.09286  4.81520  0.61958  0.77255  0.48576  0.95510
     63   2.24443  4.85077  2.99806  2.44017  4.11454  3.43168  3.41427  3.53196  2.17560  3.11518  3.92425  2.87976  3.82289  2.59815  2.49983  2.64715  2.48423  3.01859  5.33513  4.00496     64 k - - -
          2.68618  4.42225  2.77519  2.73123  3.46354  2.40513  3.72494  3.29354  2.67741  2.69355  4.24690  2.90347  2.73739  3.18146  2.89801  2.37887  2.77519  2.98518  4.58477  3.61503
          0.02511  4.09286  4.81520  0.61958  0.77255  0.48576  0.95510
     64   2.52620  4.48617  2.93109  2.27296  4.17019  3.19583  3.41718  3.60486  2.31450  3.17093  3.96134  2.53596  3.79289  2.67372  2.51880  2.41759  2.70289  3.07367  5.37770  4.02033     65 e - - -
          2.68618  4.42225  2.77519  2.73123  3.46354  2.40513  3.72494  3.29354  2.67741  2.69355  4.24690  2.90347  2.73739  3.18146  2.89801  2.37887  2.77519  2.98518  4.58477  3.61503
          0.02511  4.09286  4.81520  0.61958  0.77255  0.48576  0.95510
     65   1.00179  4.21697  3.52148  3.29090  4.39110  2.13535  4.35997  3.74462  3.38029  3.49307  4.34376  3.40935  3.76331  3.65599  3.66688  2.47911  2.79443  3.20907  5.73736  4.54992     66 a - - -
          2.68617  4.42232  2.77499  2.73130  3.46360  2.40519  3.72501  3.29360  2.67720  2.69361  4.24696  2.90353  2.73746  3.18153  2.89798  2.37883  2.77508  2.98525  4.58483  3.61510
          0.25401  1.53151  4.81520  0.67032  0.71651  0.48576  0.95510
     66   2.68235  4.29923  3.06766  3.13427  3.47120  3.72051  4.01925  1.78583  3.00196  2.31699  3.40840  3.51183  4.09660  3.38061  3.40656  2.99125  2.83111  1.87672  4.99938  3.77143     69 i - - -
          2.68618  4.42225  2.77519  2.73123  3.46354  2.40513  3.72494  3.29354  2.67741  2.69355  4.24690  2.90347  2.73739  3.18146  2.89801  2.37887  2.77519  2.98518  4.58477  3.61503
          0.02511  4.09286  4.81520  0.61958  0.77255  0.48576  0.95510
     67   2.64138  4.77462  2.96357  2.57427  4.31530  1.95797  3.77219  3.71542  1.83463  3.31111  4.14123  3.03943  3.85548  2.93598  2.82883  2.69533  2.58610  3.33418  5.50969  4.21078     70 k - - -
          2.68618  4.42225  2.77519  2.73123  3.46354  2.40513  3.72494  3.29354  2.67741  2.69355  4.24690  2.90347  2.73739  3.18146  2.89801  2.37887  2.77519  2.98518  4.58477  3.61503
          0.02511  4.09286  4.81520  0.61958  0.77255  0.48576  0.95510
     68   2.62538  3.69216  2.87852  2.36947  4.18694  3.41535  3.61015  3.61438  1.84308  3.18022  3.97854  2.62213  3.81352  2.74350  2.62577  2.49020  2.85615  3.26398  5.38335  4.03953     71 k - - -
          2.68618  4.42225  2.77519  2.73123  3.46354  2.40513  3.72494  3.29354  2.67741  2.69355  4.24690  2.90347  2.73739  3.18146  2.89801  2.37887  2.77519  2.98518  4.58477  3.61503
          0.02511  4.09286  4.81520  0.61958  0.77255  0.48576  0.95510
     69   2.65481  3.40040  3.97740  3.40729  3.29896  3.73962  4.08714  2.12259  3.30987  1.98505  3.26095  3.67908  2.58554  3.56543  3.55046  3.03136  2.89977  1.96169  4.85871  3.65899     72 v - - -
          2.68618  4.42225  2.77519  2.73123  3.46354  2.40513  3.72494  3.29354  2.67741  2.69355  4.24690  2.90347  2.73739  3.18146  2.89801  2.37887  2.77519  2.98518  4.58477  3.61503
          0.02511  4.09286  4.81520  0.61958  0.77255  0.48576  0.95510
     70   2.22223  4.42332  3.44297  2.94291  3.72846  3.51747  3.93213  2.74633  2.28247  2.69653  3.64554  3.33482  3.98269  3.20348  3.11496  2.83589  2.91217  1.69143  5.17024  3.92760     73 v - - -
          2.68618  4.42225  2.77519  2.73123  3.46354  2.40513  3.72494  3.29354  2.67741  2.69355  4.24690  2.90347  2.73739  3.18146  2.89801  2.37887  2.77519  2.98518  4.58477  3.61503
          0.02511  4.09286  4.81520  0.61958  0.77255  0.48576  0.95510
     71   1.45962  3.35518  3.66281  3.16819  3.78331  3.00885  4.07247  3.11082  3.10600  2.56460  3.73866  3.39126  3.82232  3.40044  3.41963  2.16480  2.75347  2.78274  5.21060  3.99600     74 a - - -
          2.68618  4.42225  2.77519  2.73123  3.46354  2.40513  3.72494  3.29354  2.67741  2.69355  4.24690  2.90347  2.73739  3.18146  2.89801  2.37887  2.77519  2.98518  4.58477  3.61503
          0.02511  4.09286  4.81520  0.61958  0.77255  0.48576  0.95510
     72   2.43174  3.79847  3.21509  2.65787  3.67083  3.47917  3.16940  3.05309  2.50765  2.73050  3.59567  3.12257  3.87235  2.95956  3.02830  2.17634  2.67492  2.79441  5.05272  3.10467     75 s - - -
          2.68618  4.42225  2.77519  2.73123  3.46354  2.40513  3.72494  3.29354  2.67741  2.69355  4.24690  2.90347  2.73739  3.18146  2.89801  2.37887  2.77519  2.98518  4.58477  3.61503
          0.02511  4.09286  4.81520  0.61958  0.77255  0.48576  0.95510
     73   1.95083  4.60681  3.09743  2.42438  3.83714  3.18587  3.69635  3.02319  2.54458  2.87637  3.72568  3.05056  3.84750  2.61155  2.97213  2.67617  2.72610  2.73327  5.17493  3.88145     76 a - - -
          2.68618  4.42225  2.77519  2.73123  3.46354  2.40513  3.72494  3.29354  2.67741  2.69355  4.24690  2.90347  2.73739  3.18146  2.89801  2.37887  2.77519  2.98518  4.58477  3.61503
          0.02511  4.09286  4.81520  0.61958  0.77255  0.48576  0.95510
     74   2.97419  4.38061  4.55935  4.06753  3.65757  4.18533  4.82334  1.72201  3.94707  2.26267  3.48916  4.28540  4.58967  4.24669  4.17277  3.56606  2.94545  0.98141  5.50011  4.28463     77 v - - -
          2.68618  4.42225  2.77519  2.73123  3.46354  2.40513  3.72494  3.29354  2.67741  2.69355  4.24690  2.90347  2.73739  3.18146  2.89801  2.37887  2.77519  2.98518  4.58477  3.61503
          0.02511  4.09286  4.81520  0.61958  0.77255  0.48576  0.95510
     75   3.20616  4.57122  4.63769  4.26641  3.53210  4.29606  4.95879  0.84018  4.09891  2.07904  3.43933  4.48173  4.71125  4.42801  4.27107  3.81763  3.50352  1.87771  5.46459  4.21828     78 i - - -
          2.68618  4.42225  2.77519  2.73123  3.46354  2.40513  3.72494  3.29354  2.67741  2.69355  4.24690  2.90347  2.73739  3.18146  2.89801  2.37887  2.77519  2.98518  4.58477  3.61503
          0.02511  4.09286  4.81520  0.61958  0.77255  0.48576  0.95510
     76   1.29775  4.26044  3.41051  3.08255  4.26336  3.04327  4.17349  3.64309  3.12527  3.34540  4.18390  3.30413  2.18381  3.42998  3.46166  2.28635  2.77085  3.15589  5.60980  4.38024     79 a - - -
```
