## Supplementary Data: HMM library for "A Catalog of the Diversity and Ubiquity of Metabolic Organelles in Bacteria": Supplementary_Data_HMM_library.hmm (part 3 of 147)

```
          2.68618  4.42225  2.77519  2.73123  3.46354  2.40513  3.72494  3.29354  2.67741  2.69355  4.24690  2.90347  2.73739  3.18146  2.89801  2.37887  2.77519  2.98518  4.58477  3.61503
          0.02511  4.09286  4.81520  0.61958  0.77255  0.48576  0.95510
     77   2.70870  4.98941  2.90505  2.43826  4.30765  3.42436  3.31367  3.76115  2.30532  3.29981  4.10656  2.05391  3.85408  2.77772  2.18075  2.35811  2.94506  3.39792  5.45700  4.11760     80 n - - -
          2.68618  4.42225  2.77519  2.73123  3.46354  2.40513  3.72494  3.29354  2.67741  2.69355  4.24690  2.90347  2.73739  3.18146  2.89801  2.37887  2.77519  2.98518  4.58477  3.61503
          0.02511  4.09286  4.81520  0.61958  0.77255  0.48576  0.95510
     78   3.07101  4.78557  3.70291  3.57779  4.54492  3.46088  4.63240  4.15310  3.65517  3.75346  4.81634  3.85971  0.50377  4.03706  3.87094  3.24661  3.53093  3.77223  5.66523  4.67033     81 P - - -
          2.68618  4.42225  2.77519  2.73123  3.46354  2.40513  3.72494  3.29354  2.67741  2.69355  4.24690  2.90347  2.73739  3.18146  2.89801  2.37887  2.77519  2.98518  4.58477  3.61503
          0.02511  4.09286  4.81520  0.61958  0.77255  0.48576  0.95510
     79   3.26638  5.03473  3.36944  3.15693  3.46209  3.65356  0.75174  4.00373  2.99502  3.46732  4.53191  3.55511  4.22089  3.52761  3.24466  3.33671  3.57955  3.73489  4.92285  3.40787     82 h - - -
          2.68618  4.42225  2.77519  2.73123  3.46354  2.40513  3.72494  3.29354  2.67741  2.69355  4.24690  2.90347  2.73739  3.18146  2.89801  2.37887  2.77519  2.98518  4.58477  3.61503
          0.02511  4.09286  4.81520  0.61958  0.77255  0.48576  0.95510
     80   2.82433  5.29243  2.29828  1.34622  4.57119  3.32217  2.96696  4.06676  2.57487  3.57910  4.38771  2.79225  3.60351  2.85275  3.08806  2.75788  3.08151  3.66540  5.73805  4.30185     83 e - - -
          2.68618  4.42225  2.77519  2.73123  3.46354  2.40513  3.72494  3.29354  2.67741  2.69355  4.24690  2.90347  2.73739  3.18146  2.89801  2.37887  2.77519  2.98518  4.58477  3.61503
          0.02511  4.09286  4.81520  0.61958  0.77255  0.48576  0.95510
     81   3.16005  5.29932  2.60420  0.74802  4.67598  3.42940  4.04295  4.17485  2.95278  3.75893  4.72935  3.08166  4.04630  3.25787  3.38015  3.12344  3.46795  3.83814  5.80570  4.53552     84 e - - -
          2.68618  4.42225  2.77519  2.73123  3.46354  2.40513  3.72494  3.29354  2.67741  2.69355  4.24690  2.90347  2.73739  3.18146  2.89801  2.37887  2.77519  2.98518  4.58477  3.61503
          0.02511  4.09286  4.81520  0.61958  0.77255  0.48576  0.95510
     82   2.93430  4.32816  4.46584  3.91941  3.49954  4.16984  4.60526  1.41062  3.81356  2.03153  3.36020  4.16655  4.50836  4.07194  4.03254  3.49979  2.42996  1.54706  5.26222  4.06831     85 i - - -
          2.68618  4.42225  2.77519  2.73123  3.46354  2.40513  3.72494  3.29354  2.67741  2.69355  4.24690  2.90347  2.73739  3.18146  2.89801  2.37887  2.77519  2.98518  4.58477  3.61503
          0.02511  4.09286  4.81520  0.61958  0.77255  0.48576  0.95510
     83   2.58430  4.05056  4.07564  3.48724  2.82061  3.69335  3.99505  2.26374  3.13905  2.03969  2.57180  3.68474  4.05847  3.29364  3.53029  2.98166  2.81590  2.03611  3.82590  3.46518     86 v - - -
          2.68618  4.42225  2.77519  2.73123  3.46354  2.40513  3.72494  3.29354  2.67741  2.69355  4.24690  2.90347  2.73739  3.18146  2.89801  2.37887  2.77519  2.98518  4.58477  3.61503
          0.02511  4.09286  4.81520  0.61958  0.77255  0.48576  0.95510
     84   2.49974  5.01842  3.05188  2.50563  4.38147  3.48017  3.62402  3.79208  1.55461  3.31217  4.12049  2.86731  3.35880  2.75288  2.27269  2.74843  2.97106  3.43244  5.45808  4.15718     87 k - - -
          2.68618  4.42225  2.77519  2.73123  3.46354  2.40513  3.72494  3.29354  2.67741  2.69355  4.24690  2.90347  2.73739  3.18146  2.89801  2.37887  2.77519  2.98518  4.58477  3.61503
          0.02511  4.09286  4.81520  0.61958  0.77255  0.48576  0.95510
     85   3.24972  4.57176  4.92958  4.34829  2.30610  4.49366  4.75795  1.94684  4.21757  1.09010  2.33607  4.54535  4.68553  4.26912  4.28932  3.82814  3.46563  2.35600  5.04872  3.95363     88 l - - -
          2.68618  4.42225  2.77519  2.73123  3.46354  2.40513  3.72494  3.29354  2.67741  2.69355  4.24690  2.90347  2.73739  3.18146  2.89801  2.37887  2.77519  2.98518  4.58477  3.61503
          0.02511  4.09286  4.81520  0.61958  0.77255  0.48576  0.95510
     86   3.16058  4.47981  4.82166  4.28857  3.42119  4.48772  4.93330  1.76646  4.16527  1.48321  3.23256  4.52298  4.75431  4.38180  4.34175  3.84841  3.40801  1.19700  5.39607  4.23403     89 v - - -
          2.68618  4.42225  2.77519  2.73123  3.46354  2.40513  3.72494  3.29354  2.67741  2.69355  4.24690  2.90347  2.73739  3.18146  2.89801  2.37887  2.77519  2.98518  4.58477  3.61503
          0.02511  4.09286  4.81520  0.61958  0.77255  0.48576  0.95510
     87   2.59478  5.03828  2.49960  1.91164  4.32722  3.37100  3.09908  3.79201  2.37713  3.11477  4.09640  2.53632  3.79095  2.72123  2.86522  2.61227  2.87003  3.40324  5.49331  3.57845     90 e - - -
          2.68618  4.42225  2.77519  2.73123  3.46354  2.40513  3.72494  3.29354  2.67741  2.69355  4.24690  2.90347  2.73739  3.18146  2.89801  2.37887  2.77519  2.98518  4.58477  3.61503
          0.02511  4.09286  4.81520  0.61958  0.77255  0.48576  0.95510
     88   2.49120  4.54697  3.07953  2.60444  3.72959  3.36306  3.42088  2.99735  2.44201  2.21648  3.63676  3.08401  3.86166  2.86047  2.83595  2.50578  2.75163  2.70766  5.09180  3.81101     91 l - - -
          2.68618  4.42225  2.77519  2.73123  3.46354  2.40513  3.72494  3.29354  2.67741  2.69355  4.24690  2.90347  2.73739  3.18146  2.89801  2.37887  2.77519  2.98518  4.58477  3.61503
          0.02511  4.09286  4.81520  0.61958  0.77255  0.48576  0.95510
     89   2.68273  4.88750  2.01539  2.40933  4.48571  3.21638  3.88190  3.97609  2.83095  3.57431  4.41230  2.91976  3.84100  3.06600  3.32648  1.34723  3.03699  3.53578  5.74497  4.35329     92 s - - -
          2.68618  4.42225  2.77519  2.73123  3.46354  2.40513  3.72494  3.29354  2.67741  2.69355  4.24690  2.90347  2.73739  3.18146  2.89801  2.37887  2.77519  2.98518  4.58477  3.61503
          0.02511  4.09286  4.81520  0.61958  0.77255  0.48576  0.95510
     90   1.94493  4.95339  2.60167  2.16775  4.26056  3.37074  3.64066  3.69845  2.42700  3.26114  4.05853  2.89055  3.81036  2.77673  2.54364  2.43858  2.88877  3.33318  5.46353  4.09785     93 a - - -
          2.68618  4.42225  2.77519  2.73123  3.46354  2.40513  3.72494  3.29354  2.67741  2.69355  4.24690  2.90347  2.73739  3.18146  2.89801  2.37887  2.77519  2.98518  4.58477  3.61503
          0.02511  4.09286  4.81520  0.61958  0.77255  0.48576  0.95510
     91   2.62372  4.97300  2.80536  2.22477  4.26401  3.39919  3.59447  3.70654  2.15155  2.75509  4.03251  2.71378  3.79878  2.60364  2.60136  2.27046  2.85375  3.33514  5.43374  4.06881     94 k - - -
          2.68618  4.42225  2.77519  2.73123  3.46354  2.40513  3.72494  3.29354  2.67741  2.69355  4.24690  2.90347  2.73739  3.18146  2.89801  2.37887  2.77519  2.98518  4.58477  3.61503
          0.02511  4.09286  4.81520  0.61958  0.77255  0.48576  0.95510
     92   2.76039  5.15596  2.65165  2.18394  4.50946  3.44595  3.60937  3.94794  1.74934  3.42911  4.21651  2.92372  3.86054  2.72647  2.01220  2.72596  2.98039  3.55589  5.54856  4.20642     95 k - - -
          2.68618  4.42225  2.77519  2.73123  3.46354  2.40513  3.72494  3.29354  2.67741  2.69355  4.24690  2.90347  2.73739  3.18146  2.89801  2.37887  2.77519  2.98518  4.58477  3.61503
          0.02511  4.09286  4.81520  0.61958  0.77255  0.48576  0.95510
     93   2.60316  4.23090  3.24761  3.06385  2.62634  3.61462  3.83026  2.71026  2.66920  2.32804  3.33790  3.41291  3.98928  3.27709  3.30378  2.87343  2.83458  2.35896  3.39364  2.70671     96 l - - -
          2.68618  4.42225  2.77519  2.73123  3.46354  2.40513  3.72494  3.29354  2.67741  2.69355  4.24690  2.90347  2.73739  3.18146  2.89801  2.37887  2.77519  2.98518  4.58477  3.61503
          0.07089  4.09286  2.96136  0.61958  0.77255  0.48576  0.95510
     94   2.57441  4.94426  2.85265  2.36936  4.23801  3.39838  3.58255  3.67580  1.95047  3.10782  3.76510  2.52376  3.55709  2.70588  2.51125  2.51489  2.84095  3.30867  5.40647  4.04983     97 k - - -
          2.68618  4.42225  2.77519  2.73123  3.46354  2.40513  3.72494  3.29354  2.67741  2.69355  4.24690  2.90347  2.73739  3.18146  2.89801  2.37887  2.77519  2.98518  4.58477  3.61503
          0.07436  4.04823  2.91496  0.61958  0.77255  0.53425  0.88216
     95   2.58584  4.73791  2.99280  2.44688  3.35863  3.30162  3.61638  3.37958  2.03641  2.99256  3.81722  2.67053  3.22566  2.77847  2.75924  2.63152  2.81672  3.06898  5.23875  3.64806     98 k - - -
          2.68618  4.42225  2.77519  2.73123  3.46354  2.40513  3.72494  3.29354  2.67741  2.69355  4.24690  2.90347  2.73739  3.18146  2.89801  2.37887  2.77519  2.98518  4.58477  3.61503
          0.06399  4.00142  3.13049  0.61958  0.77255  0.58058  0.82001
     96   2.31514  4.79295  2.92159  2.39507  4.06811  3.39290  3.62331  3.46989  2.03638  2.75672  3.90074  2.54284  3.81239  2.78061  2.77030  2.57637  2.85823  3.14856  5.30756  3.98932     99 k - - -
          2.68618  4.42225  2.77519  2.73123  3.46354  2.40513  3.72494  3.29354  2.67741  2.69355  4.24690  2.90347  2.73739  3.18146  2.89801  2.37887  2.77519  2.98518  4.58477  3.61503
          0.02856  3.96599  4.68834  0.61958  0.77255  0.61295  0.78034
     97   2.54472  4.76790  3.00385  2.38522  3.66589  3.41635  3.59952  3.41988  2.16635  2.81533  3.84257  2.95228  3.80508  2.56207  2.44540  2.41012  2.82410  3.10429  5.25843  3.94163    100 k - - -
          2.68617  4.42229  2.77512  2.73089  3.46358  2.40512  3.72498  3.29358  2.67744  2.69359  4.24693  2.90350  2.73743  3.18150  2.89804  2.37890  2.77523  2.98522  4.58481  3.61507
          0.32969  1.26992        *  0.22197  1.61415  0.00000        *
//
HMMER3/f [3.1b2 | February 2015]
NAME  H_evergreen.PVMlike
LENG  109
ALPH  amino
RF    no
MM    no
CONS  yes
CS    no
MAP   yes
DATE  Thu Nov 19 22:13:54 2020
NSEQ  41
EFFN  1.253723
CKSUM 4289622423
STATS LOCAL MSV       -9.8950  0.71553
STATS LOCAL VITERBI  -10.0442  0.71553
STATS LOCAL FORWARD   -4.5894  0.71553
HMM          A        C        D        E        F        G        H        I        K        L        M        N        P        Q        R        S        T        V        W        Y   
            m->m     m->i     m->d     i->m     i->i     d->m     d->d
  COMPO   2.42601  4.46628  3.07357  2.55958  3.59578  2.80531  3.73469  2.65378  2.60844  2.43597  3.53724  3.09568  3.58112  3.09479  3.10026  2.72864  2.86634  2.43737  5.25112  3.65652
          2.68618  4.42225  2.77519  2.73123  3.46354  2.40513  3.72494  3.29354  2.67741  2.69355  4.24690  2.90347  2.73739  3.18146  2.89801  2.37887  2.77519  2.98518  4.58477  3.61503
          0.18853  4.31937  1.84188  0.61958  0.77255  0.00000        *
      1   2.63666  4.59445  3.21242  2.65319  3.79439  3.18864  3.71959  3.17209  2.23147  2.83375  2.23505  2.88240  3.89878  2.93297  2.74856  2.74726  2.86757  2.76069  5.13616  3.86417      1 k - - -
          2.68618  4.42225  2.77519  2.73123  3.46354  2.40513  3.72494  3.29354  2.67741  2.69355  4.24690  2.90347  2.73739  3.18146  2.89801  2.37887  2.77519  2.98518  4.58477  3.61503
          0.02359  4.15443  4.87677  0.61958  0.77255  0.53744  0.87765
      2   2.62702  4.91449  2.84472  2.20828  4.18000  3.43703  3.63343  3.43675  2.02636  2.96588  3.13925  2.76114  3.82839  2.76547  2.80094  2.63770  2.53799  3.26138  5.39698  4.04281      2 k - - -
          2.68618  4.42225  2.77519  2.73123  3.46354  2.40513  3.72494  3.29354  2.67741  2.69355  4.24690  2.90347  2.73739  3.18146  2.89801  2.37887  2.77519  2.98518  4.58477  3.61503
          0.02184  4.23062  4.95297  0.61958  0.77255  0.60020  0.79563
      3   2.56353  5.02533  2.93808  2.30307  4.32837  3.43048  3.61522  3.42389  2.13037  3.30774  4.08052  2.38999  3.82327  2.55378  2.49505  2.52319  2.55135  3.39382  5.48000  4.10829      3 k - - -
          2.68618  4.42225  2.77519  2.73123  3.46354  2.40513  3.72494  3.29354  2.67741  2.69355  4.24690  2.90347  2.73739  3.18146  2.89801  2.37887  2.77519  2.98518  4.58477  3.61503
          0.02184  4.23062  4.95297  0.61958  0.77255  0.60020  0.79563
      4   2.62870  4.60950  3.18911  2.62852  3.54491  3.11235  3.51786  3.04080  2.58526  2.84227  3.69757  3.11097  3.58244  2.67951  2.57694  2.73276  2.85931  2.91325  5.13075  2.34685      4 y - - -
          2.68618  4.42225  2.77519  2.73123  3.46354  2.40513  3.72494  3.29354  2.67741  2.69355  4.24690  2.90347  2.73739  3.18146  2.89801  2.37887  2.77519  2.98518  4.58477  3.61503
          0.02184  4.23062  4.95297  0.61958  0.77255  0.43544  1.04122
      5   2.72975  5.18156  2.35235  1.71021  4.49060  3.41935  3.68030  3.96121  2.47022  3.47323  3.22028  2.31698  3.86045  2.79796  2.97100  2.53158  2.96926  3.55453  5.63497  4.22757      5 e - - -
          2.68618  4.42225  2.77519  2.73123  3.46354  2.40513  3.72494  3.29354  2.67741  2.69355  4.24690  2.90347  2.73739  3.18146  2.89801  2.37887  2.77519  2.98518  4.58477  3.61503
          0.02013  4.31160  5.03395  0.61958  0.77255  0.49675  0.93778
      6   0.66887  4.31253  3.82389  3.63232  4.53406  3.11536  4.62317  3.82364  3.67341  3.64565  4.52683  3.63612  3.91076  3.95467  3.90564  2.41609  2.92874  3.29499  5.92875  4.73301      6 A - - -
          2.68618  4.42225  2.77519  2.73123  3.46354  2.40513  3.72494  3.29354  2.67741  2.69355  4.24690  2.90347  2.73739  3.18146  2.89801  2.37887  2.77519  2.98518  4.58477  3.61503
          0.02013  4.31160  5.03395  0.61958  0.77255  0.49675  0.93778
      7   3.37640  4.63314  5.21094  4.70169  3.59502  4.81388  5.33277  0.87436  4.57716  1.78064  3.37651  4.90663  5.03817  4.77454  4.72243  4.20974  3.62664  1.69295  5.67047  4.51405      7 i - - -
          2.68618  4.42225  2.77519  2.73123  3.46354  2.40513  3.72494  3.29354  2.67741  2.69355  4.24690  2.90347  2.73739  3.18146  2.89801  2.37887  2.77519  2.98518  4.58477  3.61503
          0.02013  4.31160  5.03395  0.61958  0.77255  0.49675  0.93778
      8   3.30431  5.01289  4.06545  4.03024  5.12052  0.28890  5.09979  4.85045  4.26959  4.43889  5.43410  4.23211  4.41504  4.55975  4.43542  3.49211  3.81854  4.29333  6.07639  5.24496      8 G - - -
          2.68618  4.42225  2.77519  2.73123  3.46354  2.40513  3.72494  3.29354  2.67741  2.69355  4.24690  2.90347  2.73739  3.18146  2.89801  2.37887  2.77519  2.98518  4.58477  3.61503
          0.02013  4.31160  5.03395  0.61958  0.77255  0.49675  0.93778
      9   3.30912  4.56066  5.19545  4.68354  3.69803  4.77607  5.32412  1.50256  4.58480  1.86033  3.47808  4.87191  5.01677  4.79651  4.73976  4.16438  3.56011  0.93742  5.71455  4.53869      9 v - - -
          2.68618  4.42225  2.77519  2.73123  3.46354  2.40513  3.72494  3.29354  2.67741  2.69355  4.24690  2.90347  2.73739  3.18146  2.89801  2.37887  2.77519  2.98518  4.58477  3.61503
          0.02013  4.31160  5.03395  0.61958  0.77255  0.49675  0.93778
     10   3.33462  4.58733  5.22713  4.69938  3.56495  4.77580  5.26695  1.31659  4.59243  1.45168  3.34401  4.87838  4.99356  4.74830  4.71084  4.15619  3.57770  1.34957  5.59946  4.46788     10 i - - -
          2.68618  4.42225  2.77519  2.73123  3.46354  2.40513  3.72494  3.29354  2.67741  2.69355  4.24690  2.90347  2.73739  3.18146  2.89801  2.37887  2.77519  2.98518  4.58477  3.61503
          0.02013  4.31160  5.03395  0.61958  0.77255  0.49675  0.93778
     11   3.41904  5.55030  2.77753  0.53136  4.96570  3.62344  4.28010  4.51567  3.22506  4.06951  5.04969  3.28824  4.25626  3.50250  3.66286  3.36941  3.73474  4.16231  6.04936  4.80577     11 E - - -
          2.68618  4.42225  2.77519  2.73123  3.46354  2.40513  3.72494  3.29354  2.67741  2.69355  4.24690  2.90347  2.73739  3.18146  2.89801  2.37887  2.77519  2.98518  4.58477  3.61503
          0.02013  4.31160  5.03395  0.61958  0.77255  0.49675  0.93778
     12   2.27968  4.31070  4.23761  3.69378  3.56959  3.91159  4.40364  1.58661  3.60268  2.44663  3.49099  3.93645  4.33205  3.86603  3.84397  3.23822  2.02790  1.79984  5.17907  3.97419     12 i - - -
          2.68618  4.42225  2.77519  2.73123  3.46354  2.40513  3.72494  3.29354  2.67741  2.69355  4.24690  2.90347  2.73739  3.18146  2.89801  2.37887  2.77519  2.98518  4.58477  3.61503
          0.02013  4.31160  5.03395  0.61958  0.77255  0.49675  0.93778
     13   2.69722  5.08056  2.98073  2.42700  4.39726  3.47028  3.64216  3.84439  2.04613  2.98770  4.13672  2.51544  3.86285  2.07253  2.63729  2.41715  2.79469  3.45763  5.52182  4.15802     13 k - - -
          2.68618  4.42225  2.77519  2.73123  3.46354  2.40513  3.72494  3.29354  2.67741  2.69355  4.24690  2.90347  2.73739  3.18146  2.89801  2.37887  2.77519  2.98518  4.58477  3.61503
          0.02013  4.31160  5.03395  0.61958  0.77255  0.49675  0.93778
     14   3.32462  4.89774  4.01258  3.56430  2.11572  4.13720  3.09653  3.48113  3.49784  2.97080  4.04072  2.56787  4.49530  3.71713  3.77027  3.43552  3.55090  3.29546  4.01209  1.05762     14 y - - -
          2.68618  4.42225  2.77519  2.73123  3.46354  2.40513  3.72494  3.29354  2.67741  2.69355  4.24690  2.90347  2.73739  3.18146  2.89801  2.37887  2.77519  2.98518  4.58477  3.61503
          0.02013  4.31160  5.03395  0.61958  0.77255  0.49675  0.93778
     15   3.74719  4.96698  4.94733  4.60663  1.10495  4.59016  3.71520  3.32610  4.42979  2.09336  3.91841  4.31722  4.87711  4.35922  4.41872  3.94492  3.96242  3.27744  3.84959  1.37649     15 f - - -
          2.68618  4.42225  2.77519  2.73123  3.46354  2.40513  3.72494  3.29354  2.67741  2.69355  4.24690  2.90347  2.73739  3.18146  2.89801  2.37887  2.77519  2.98518  4.58477  3.61503
          0.02013  4.31160  5.03395  0.61958  0.77255  0.49675  0.93778
     16   1.67134  4.36785  3.60764  3.12163  4.05459  3.26969  4.13072  3.40774  3.09106  3.12340  3.97801  3.40060  3.20955  3.39738  3.44847  2.42457  1.60925  2.67964  5.43788  4.20511     16 t - - -
          2.68618  4.42225  2.77519  2.73123  3.46354  2.40513  3.72494  3.29354  2.67741  2.69355  4.24690  2.90347  2.73739  3.18146  2.89801  2.37887  2.77519  2.98518  4.58477  3.61503
          0.02013  4.31160  5.03395  0.61958  0.77255  0.47895  0.96609
     17   2.65684  4.61626  3.22384  2.69308  3.82214  3.52473  3.46398  3.19251  2.65823  2.74250  3.74208  2.04694  3.93556  3.01063  3.06783  2.77171  2.35774  2.27168  5.18798  3.90169     17 n - - -
          2.68618  4.42225  2.77519  2.73123  3.46354  2.40513  3.72494  3.29354  2.67741  2.69355  4.24690  2.90347  2.73739  3.18146  2.89801  2.37887  2.77519  2.98518  4.58477  3.61503
          0.01997  4.31937  5.04171  0.61958  0.77255  0.48576  0.95510
     18   1.11034  4.30840  3.76651  3.40546  4.42611  2.49320  4.41147  3.82044  3.41544  3.52018  4.34231  3.52052  3.86781  3.69055  3.72614  2.43902  1.83698  3.28965  5.78095  4.58313     18 a - - -
          2.68618  4.42225  2.77519  2.73123  3.46354  2.40513  3.72494  3.29354  2.67741  2.69355  4.24690  2.90347  2.73739  3.18146  2.89801  2.37887  2.77519  2.98518  4.58477  3.61503
          0.01997  4.31937  5.04171  0.61958  0.77255  0.48576  0.95510
     19   2.57199  4.11042  4.22992  3.64012  3.20157  3.79078  4.10367  2.34818  3.50374  1.91808  2.68639  3.81005  4.15516  3.70853  3.65265  2.75386  2.89751  1.74300  4.73570  2.89855     19 v - - -
          2.68618  4.42225  2.77519  2.73123  3.46354  2.40513  3.72494  3.29354  2.67741  2.69355  4.24690  2.90347  2.73739  3.18146  2.89801  2.37887  2.77519  2.98518  4.58477  3.61503
          0.01997  4.31937  5.04171  0.61958  0.77255  0.48576  0.95510
     20   2.65910  4.85250  3.05428  1.83539  3.86624  3.48494  3.41514  3.50587  2.34934  2.88005  3.92385  3.01642  3.87523  2.71850  2.79267  2.69393  2.88918  2.44455  5.35048  4.01992     20 e - - -
          2.68618  4.42225  2.77519  2.73123  3.46354  2.40513  3.72494  3.29354  2.67741  2.69355  4.24690  2.90347  2.73739  3.18146  2.89801  2.37887  2.77519  2.98518  4.58477  3.61503
          0.01997  4.31937  5.04171  0.61958  0.77255  0.48576  0.95510
     21   2.75718  4.41088  4.81643  4.24540  3.37128  4.33532  4.70969  1.91235  4.11392  1.45325  2.54135  4.40413  4.62610  4.27459  4.22866  3.66432  3.30486  1.45740  5.18336  4.04120     21 l - - -
          2.68618  4.42225  2.77519  2.73123  3.46354  2.40513  3.72494  3.29354  2.67741  2.69355  4.24690  2.90347  2.73739  3.18146  2.89801  2.37887  2.77519  2.98518  4.58477  3.61503
          0.01997  4.31937  5.04171  0.61958  0.77255  0.48576  0.95510
     22   2.50439  4.23329  4.09212  3.54015  3.42449  3.75893  4.20190  2.43980  3.43290  1.64611  3.39131  3.77486  4.18377  3.69100  3.65903  2.77976  2.63621  1.66700  4.97192  3.77367     22 l - - -
          2.68618  4.42225  2.77519  2.73123  3.46354  2.40513  3.72494  3.29354  2.67741  2.69355  4.24690  2.90347  2.73739  3.18146  2.89801  2.37887  2.77519  2.98518  4.58477  3.61503
          0.01997  4.31937  5.04171  0.61958  0.77255  0.48576  0.95510
     23   3.54441  5.66872  0.44403  2.73337  5.12326  3.61807  4.41811  4.82957  3.59951  4.36306  5.37350  3.30442  4.30269  3.67309  4.15981  3.47096  3.89949  4.42719  6.19394  4.95112     23 D - - -
          2.68618  4.42225  2.77519  2.73123  3.46354  2.40513  3.72494  3.29354  2.67741  2.69355  4.24690  2.90347  2.73739  3.18146  2.89801  2.37887  2.77519  2.98518  4.58477  3.61503
          0.01997  4.31937  5.04171  0.61958  0.77255  0.48576  0.95510
     24   2.30992  4.88810  3.02861  2.24664  4.13990  3.47385  3.67374  3.24613  2.45170  3.15074  3.64542  2.89713  3.86565  1.91880  2.85195  2.68023  2.88661  3.08706  5.38228  4.04202     24 q - - -
          2.68618  4.42225  2.77519  2.73123  3.46354  2.40513  3.72494  3.29354  2.67741  2.69355  4.24690  2.90347  2.73739  3.18146  2.89801  2.37887  2.77519  2.98518  4.58477  3.61503
          0.01997  4.31937  5.04171  0.61958  0.77255  0.48576  0.95510
     25   2.10227  4.31913  4.43538  3.86797  3.39573  4.06593  4.44467  1.88536  3.75188  2.17006  1.91616  4.07987  4.41611  3.97225  3.93460  3.37899  3.13859  1.82361  5.07487  3.89860     25 v - - -
          2.68618  4.42225  2.77519  2.73123  3.46354  2.40513  3.72494  3.29354  2.67741  2.69355  4.24690  2.90347  2.73739  3.18146  2.89801  2.37887  2.77519  2.98518  4.58477  3.61503
          0.01997  4.31937  5.04171  0.61958  0.77255  0.48576  0.95510
     26   2.65829  2.40873  4.14713  3.57305  3.28380  3.73375  4.12380  2.52961  3.43998  1.61708  2.94732  3.76702  4.13866  3.67412  3.62383  2.61441  2.79598  2.34538  4.81891  3.62803     26 l - - -
          2.68618  4.42225  2.77519  2.73123  3.46354  2.40513  3.72494  3.29354  2.67741  2.69355  4.24690  2.90347  2.73739  3.18146  2.89801  2.37887  2.77519  2.98518  4.58477  3.61503
          0.01997  4.31937  5.04171  0.61958  0.77255  0.48576  0.95510
     27   3.45459  5.38059  3.65719  3.22272  4.87375  3.86572  4.10115  4.33962  0.55510  3.81639  4.77548  3.61811  4.35213  3.28267  2.63315  3.48030  3.68443  4.03029  5.75752  4.64895     27 K - - -
          2.68618  4.42225  2.77519  2.73123  3.46354  2.40513  3.72494  3.29354  2.67741  2.69355  4.24690  2.90347  2.73739  3.18146  2.89801  2.37887  2.77519  2.98518  4.58477  3.61503
          0.01997  4.31937  5.04171  0.61958  0.77255  0.48576  0.95510
     28   1.71944  4.56357  3.28637  2.76055  3.99416  2.66867  3.87331  3.38920  2.74883  3.04609  3.32713  2.89638  3.89224  3.08027  3.16816  2.37291  2.36358  3.05971  5.33436  4.05357     28 a - - -
          2.68618  4.42225  2.77519  2.73123  3.46354  2.40513  3.72494  3.29354  2.67741  2.69355  4.24690  2.90347  2.73739  3.18146  2.89801  2.37887  2.77519  2.98518  4.58477  3.61503
          0.01997  4.31937  5.04171  0.61958  0.77255  0.48576  0.95510
     29   1.40067  4.41827  3.38395  3.04867  4.18084  3.01183  4.12008  3.56689  3.05195  3.24993  4.08586  3.35307  3.88165  3.35792  3.43129  1.73345  2.69193  2.75731  5.53259  4.28585     29 a - - -
          2.68618  4.42225  2.77519  2.73123  3.46354  2.40513  3.72494  3.29354  2.67741  2.69355  4.24690  2.90347  2.73739  3.18146  2.89801  2.37887  2.77519  2.98518  4.58477  3.61503
          0.01997  4.31937  5.04171  0.61958  0.77255  0.48576  0.95510
     30   2.68646  5.33710  2.03817  1.92692  4.65945  3.03875  3.35041  4.15510  2.53199  3.63264  4.39638  2.16170  3.88214  2.41873  3.05318  2.73762  3.04585  3.71791  5.77095  4.33103     30 e - - -
          2.68618  4.42225  2.77519  2.73123  3.46354  2.40513  3.72494  3.29354  2.67741  2.69355  4.24690  2.90347  2.73739  3.18146  2.89801  2.37887  2.77519  2.98518  4.58477  3.61503
          0.01997  4.31937  5.04171  0.61958  0.77255  0.48576  0.95510
     31   2.80563  3.42672  4.49920  3.97140  3.58889  3.90748  4.54678  2.06957  3.84152  2.46851  3.52189  4.09408  4.37487  4.08271  4.01595  2.89789  3.10598  0.99609  5.22034  4.01734     31 v - - -
          2.68618  4.42225  2.77519  2.73123  3.46354  2.40513  3.72494  3.29354  2.67741  2.69355  4.24690  2.90347  2.73739  3.18146  2.89801  2.37887  2.77519  2.98518  4.58477  3.61503
          0.01997  4.31937  5.04171  0.61958  0.77255  0.48576  0.95510
     32   2.61385  5.11299  2.72418  1.70009  4.42995  3.43604  3.64130  3.89377  2.38711  3.40468  4.16644  2.91577  3.84167  2.54835  2.48204  2.65238  2.57582  3.27301  5.56208  4.17081     32 e - - -
          2.68618  4.42225  2.77519  2.73123  3.46354  2.40513  3.72494  3.29354  2.67741  2.69355  4.24690  2.90347  2.73739  3.18146  2.89801  2.37887  2.77519  2.98518  4.58477  3.61503
          0.01997  4.31937  5.04171  0.61958  0.77255  0.48576  0.95510
     33   3.02428  4.37761  4.81893  4.22950  2.06337  4.20898  4.43778  1.86129  4.05787  1.31049  3.05338  4.30289  4.50006  4.14724  4.09866  3.52882  3.24885  2.32361  3.82067  3.58158     33 l - - -
          2.68618  4.42225  2.77519  2.73123  3.46354  2.40513  3.72494  3.29354  2.67741  2.69355  4.24690  2.90347  2.73739  3.18146  2.89801  2.37887  2.77519  2.98518  4.58477  3.61503
          0.01997  4.31937  5.04171  0.61958  0.77255  0.48576  0.95510
     34   3.34414  4.60858  5.19670  4.66034  3.49925  4.75114  5.20863  1.63685  4.54571  1.24312  3.28233  4.84588  4.96623  4.68615  4.65781  4.12485  3.58415  1.30664  5.53542  4.41897     34 l - - -
          2.68618  4.42225  2.77519  2.73123  3.46354  2.40513  3.72494  3.29354  2.67741  2.69355  4.24690  2.90347  2.73739  3.18146  2.89801  2.37887  2.77519  2.98518  4.58477  3.61503
          0.01997  4.31937  5.04171  0.61958  0.77255  0.48576  0.95510
     35   2.32965  4.14027  3.15943  2.61241  4.02775  3.18696  3.02944  3.43337  2.58993  3.06358  3.89199  3.09472  3.88263  2.94041  2.83380  1.74180  2.67262  3.11145  5.33020  4.02358     35 s - - -
          2.68618  4.42225  2.77519  2.73123  3.46354  2.40513  3.72494  3.29354  2.67741  2.69355  4.24690  2.90347  2.73739  3.18146  2.89801  2.37887  2.77519  2.98518  4.58477  3.61503
          0.01997  4.31937  5.04171  0.61958  0.77255  0.48576  0.95510
     36   2.51803  2.96403  3.55712  2.98949  3.06452  3.62267  3.44213  2.82587  2.76614  2.54290  3.43842  3.38148  4.00376  3.23527  3.27771  1.97241  2.86783  2.52033  4.91406  3.28045     36 s - - -
          2.68618  4.42225  2.77519  2.73123  3.46354  2.40513  3.72494  3.29354  2.67741  2.69355  4.24690  2.90347  2.73739  3.18146  2.89801  2.37887  2.77519  2.98518  4.58477  3.61503
          0.01997  4.31937  5.04171  0.61958  0.77255  0.48576  0.95510
     37   2.86759  5.30059  2.74953  1.50114  4.62015  3.47816  2.29483  4.08646  2.27239  3.57510  4.36785  2.94911  3.93849  2.61528  2.84698  2.81882  3.10087  3.68841  5.70535  4.32480     37 e - - -
          2.68618  4.42225  2.77519  2.73123  3.46354  2.40513  3.72494  3.29354  2.67741  2.69355  4.24690  2.90347  2.73739  3.18146  2.89801  2.37887  2.77519  2.98518  4.58477  3.61503
          0.01997  4.31937  5.04171  0.61958  0.77255  0.48576  0.95510
     38   2.86936  5.18719  3.07608  2.56707  4.57341  3.56221  3.70675  3.99156  1.40467  3.48251  4.28566  2.16323  3.97372  2.82995  2.47781  2.85115  2.74338  3.61487  5.60024  4.29325     38 k - - -
          2.68618  4.42225  2.77519  2.73123  3.46354  2.40513  3.72494  3.29354  2.67741  2.69355  4.24690  2.90347  2.73739  3.18146  2.89801  2.37887  2.77519  2.98518  4.58477  3.61503
          0.01997  4.31937  5.04171  0.61958  0.77255  0.48576  0.95510
     39   2.45149  5.03427  2.82051  2.33397  4.33054  3.14729  3.63692  3.78214  2.03683  3.31756  4.08911  2.93294  3.83698  2.53335  2.71017  2.50861  2.67834  3.39862  5.49644  2.92118     39 k - - -
          2.68618  4.42225  2.77519  2.73123  3.46354  2.40513  3.72494  3.29354  2.67741  2.69355  4.24690  2.90347  2.73739  3.18146  2.89801  2.37887  2.77519  2.98518  4.58477  3.61503
          0.01997  4.31937  5.04171  0.61958  0.77255  0.48576  0.95510
     40   3.70095  5.04349  4.90830  4.57250  3.37361  4.54649  5.09275  2.62111  4.33884  0.47126  3.29538  4.80728  4.91896  4.59501  4.43236  4.20692  3.98206  2.77019  5.38984  4.20920     40 L - - -
          2.68618  4.42225  2.77519  2.73123  3.46354  2.40513  3.72494  3.29354  2.67741  2.69355  4.24690  2.90347  2.73739  3.18146  2.89801  2.37887  2.77519  2.98518  4.58477  3.61503
          0.01997  4.31937  5.04171  0.61958  0.77255  0.48576  0.95510
     41   3.31708  5.02410  4.07968  4.04571  5.13437  0.28425  5.11389  4.86703  4.28602  4.45403  5.44984  4.24639  4.42635  4.57558  4.45023  3.50520  3.83184  4.30840  6.08739  5.25933     41 G - - -
          2.68618  4.42225  2.77519  2.73123  3.46354  2.40513  3.72494  3.29354  2.67741  2.69355  4.24690  2.90347  2.73739  3.18146  2.89801  2.37887  2.77519  2.98518  4.58477  3.61503
          0.01997  4.31937  5.04171  0.61958  0.77255  0.48576  0.95510
     42   3.31708  5.02410  4.07968  4.04571  5.13437  0.28425  5.11389  4.86703  4.28602  4.45403  5.44984  4.24639  4.42635  4.57558  4.45023  3.50520  3.83184  4.30840  6.08739  5.25933     42 G - - -
          2.68618  4.42225  2.77519  2.73123  3.46354  2.40513  3.72494  3.29354  2.67741  2.69355  4.24690  2.90347  2.73739  3.18146  2.89801  2.37887  2.77519  2.98518  4.58477  3.61503
          0.01997  4.31937  5.04171  0.61958  0.77255  0.48576  0.95510
     43   3.18544  5.29695  3.71061  2.95887  4.73504  3.83770  3.73760  4.06391  1.59163  3.50880  3.77939  3.35364  4.18061  2.86920  1.11966  3.18415  3.34179  3.75402  5.56948  4.40565     43 r - - -
          2.68618  4.42225  2.77519  2.73123  3.46354  2.40513  3.72494  3.29354  2.67741  2.69355  4.24690  2.90347  2.73739  3.18146  2.89801  2.37887  2.77519  2.98518  4.58477  3.61503
          0.01997  4.31937  5.04171  0.61958  0.77255  0.48576  0.95510
     44   3.62929  4.92379  5.22698  4.67266  3.16162  4.88010  5.15739  2.36794  4.47562  0.70646  2.01990  4.93215  5.00209  4.54365  4.54606  4.26101  3.84465  2.58230  5.33328  4.30167     44 l - - -
          2.68618  4.42225  2.77519  2.73123  3.46354  2.40513  3.72494  3.29354  2.67741  2.69355  4.24690  2.90347  2.73739  3.18146  2.89801  2.37887  2.77519  2.98518  4.58477  3.61503
          0.01997  4.31937  5.04171  0.61958  0.77255  0.48576  0.95510
     45   3.06603  2.42364  4.94715  4.41824  3.67217  4.38004  4.94340  1.58792  4.29496  2.36325  3.53192  4.53356  4.73052  4.51447  4.43105  3.74784  3.33117  1.08155  5.45974  4.25806     45 v - - -
          2.68618  4.42225  2.77519  2.73123  3.46354  2.40513  3.72494  3.29354  2.67741  2.69355  4.24690  2.90347  2.73739  3.18146  2.89801  2.37887  2.77519  2.98518  4.58477  3.61503
          0.01997  4.31937  5.04171  0.61958  0.77255  0.48576  0.95510
     46   2.64324  4.67882  3.16967  2.73642  4.09102  3.40642  2.35106  3.54997  2.70909  3.18690  4.03159  3.17911  3.92740  3.09172  3.10114  2.32106  1.60094  3.20498  5.41169  4.09812     46 t - - -
          2.68618  4.42225  2.77519  2.73123  3.46354  2.40513  3.72494  3.29354  2.67741  2.69355  4.24690  2.90347  2.73739  3.18146  2.89801  2.37887  2.77519  2.98518  4.58477  3.61503
          0.01997  4.31937  5.04171  0.61958  0.77255  0.48576  0.95510
     47   2.57509  4.22733  4.21735  3.64560  3.36067  3.88337  4.24038  1.92159  3.53139  1.60786  3.32067  3.87112  4.25606  3.76885  3.73191  3.04781  2.33122  2.04675  4.93726  3.74508     47 l - - -
          2.68618  4.42225  2.77519  2.73123  3.46354  2.40513  3.72494  3.29354  2.67741  2.69355  4.24690  2.90347  2.73739  3.18146  2.89801  2.37887  2.77519  2.98518  4.58477  3.61503
          0.01997  4.31937  5.04171  0.61958  0.77255  0.48576  0.95510
     48   3.22062  4.49843  5.08924  4.55083  3.12279  4.61421  5.07406  1.42885  4.44175  2.10790  3.13763  4.70872  4.87350  4.61633  4.56521  3.97599  3.46410  1.04628  5.48545  4.31449     48 v - - -
          2.68618  4.42225  2.77519  2.73123  3.46354  2.40513  3.72494  3.29354  2.67741  2.69355  4.24690  2.90347  2.73739  3.18146  2.89801  2.37887  2.77519  2.98518  4.58477  3.61503
          0.01997  4.31937  5.04171  0.61958  0.77255  0.48576  0.95510
     49   3.22028  4.51494  5.08172  4.51705  2.61203  4.54305  4.91591  1.65754  4.38275  1.43002  3.18496  4.64947  4.78706  4.48803  4.45297  3.89052  3.45250  1.41550  5.26833  4.13543     49 v - - -
          2.68618  4.42225  2.77519  2.73123  3.46354  2.40513  3.72494  3.29354  2.67741  2.69355  4.24690  2.90347  2.73739  3.18146  2.89801  2.37887  2.77519  2.98518  4.58477  3.61503
          0.01997  4.31937  5.04171  0.61958  0.77255  0.48576  0.95510
     50   1.87539  5.04580  2.45429  2.25077  4.50685  1.69643  3.86847  3.95110  2.76501  3.52981  4.34763  2.97490  3.92547  3.02995  3.26668  2.78621  3.08352  3.55282  5.74215  4.36073     50 g - - -
          2.68618  4.42225  2.77519  2.73123  3.46354  2.40513  3.72494  3.29354  2.67741  2.69355  4.24690  2.90347  2.73739  3.18146  2.89801  2.37887  2.77519  2.98518  4.58477  3.61503
          0.01997  4.31937  5.04171  0.61958  0.77255  0.48576  0.95510
     51   3.31708  5.02410  4.07968  4.04571  5.13437  0.28425  5.11389  4.86703  4.28602  4.45403  5.44984  4.24639  4.42635  4.57558  4.45023  3.50520  3.83184  4.30840  6.08739  5.25933     51 G - - -
          2.68618  4.42225  2.77519  2.73123  3.46354  2.40513  3.72494  3.29354  2.67741  2.69355  4.24690  2.90347  2.73739  3.18146  2.89801  2.37887  2.77519  2.98518  4.58477  3.61503
          0.01997  4.31937  5.04171  0.61958  0.77255  0.48576  0.95510
     52   2.76934  5.21217  2.52589  2.00312  4.55275  2.56622  3.72850  4.02760  2.54886  3.54085  4.31829  2.56096  3.88249  2.85364  3.05909  1.81561  2.84470  3.61380  5.70547  4.29086     52 s - - -
          2.68618  4.42225  2.77519  2.73123  3.46354  2.40513  3.72494  3.29354  2.67741  2.69355  4.24690  2.90347  2.73739  3.18146  2.89801  2.37887  2.77519  2.98518  4.58477  3.61503
          0.01997  4.31937  5.04171  0.61958  0.77255  0.48576  0.95510
     53   2.94715  4.32955  4.58299  4.02428  3.13116  4.17814  4.58578  1.66491  3.91191  2.28921  3.40717  4.21515  4.52058  4.13432  4.08541  3.50214  2.14515  1.33293  5.19014  3.99456     53 v - - -
          2.68618  4.42225  2.77519  2.73123  3.46354  2.40513  3.72494  3.29354  2.67741  2.69355  4.24690  2.90347  2.73739  3.18146  2.89801  2.37887  2.77519  2.98518  4.58477  3.61503
          0.01997  4.31937  5.04171  0.61958  0.77255  0.48576  0.95510
     54   2.28596  4.74188  2.96408  2.35146  4.44395  3.07606  3.98684  3.87112  2.86291  3.48618  4.30589  3.12985  3.90808  3.16944  3.30150  1.19146  2.99716  3.43610  5.70988  4.38973     54 s - - -
          2.68618  4.42225  2.77519  2.73123  3.46354  2.40513  3.72494  3.29354  2.67741  2.69355  4.24690  2.90347  2.73739  3.18146  2.89801  2.37887  2.77519  2.98518  4.58477  3.61503
          0.01997  4.31937  5.04171  0.61958  0.77255  0.48576  0.95510
     55   2.17991  5.30756  1.81373  2.12574  4.62533  3.06381  3.72780  4.11260  2.55650  3.60662  4.37944  2.48866  3.88822  2.68611  3.07823  2.53724  3.05219  3.68820  5.75840  4.32527     55 d - - -
          2.68618  4.42225  2.77519  2.73123  3.46354  2.40513  3.72494  3.29354  2.67741  2.69355  4.24690  2.90347  2.73739  3.18146  2.89801  2.37887  2.77519  2.98518  4.58477  3.61503
          0.01997  4.31937  5.04171  0.61958  0.77255  0.48576  0.95510
     56   3.30414  4.57212  5.13406  4.62237  3.68334  4.73631  5.27574  1.70254  4.51235  1.85564  3.47374  4.82225  4.99162  4.73816  4.67843  4.12266  3.55771  0.85413  5.69189  4.50805     56 v - - -
          2.68618  4.42225  2.77519  2.73123  3.46354  2.40513  3.72494  3.29354  2.67741  2.69355  4.24690  2.90347  2.73739  3.18146  2.89801  2.37887  2.77519  2.98518  4.58477  3.61503
          0.01997  4.31937  5.04171  0.61958  0.77255  0.48576  0.95510
     57   2.66032  5.14105  2.75314  2.08635  4.47500  3.42830  3.61978  3.95163  2.11701  3.43987  4.18589  2.53204  3.82551  2.45738  2.54208  2.51268  2.53184  3.52596  5.57829  3.94188     57 e - - -
          2.68618  4.42225  2.77519  2.73123  3.46354  2.40513  3.72494  3.29354  2.67741  2.69355  4.24690  2.90347  2.73739  3.18146  2.89801  2.37887  2.77519  2.98518  4.58477  3.61503
          0.01997  4.31937  5.04171  0.61958  0.77255  0.48576  0.95510
     58   1.77261  4.57452  3.25978  2.38834  3.76774  3.54326  3.78970  2.86043  2.68283  2.63745  3.68097  2.96940  3.93775  3.01790  3.09784  2.77486  2.69697  2.63999  5.14737  3.87193     58 a - - -
          2.68618  4.42225  2.77519  2.73123  3.46354  2.40513  3.72494  3.29354  2.67741  2.69355  4.24690  2.90347  2.73739  3.18146  2.89801  2.37887  2.77519  2.98518  4.58477  3.61503
          0.01997  4.31937  5.04171  0.61958  0.77255  0.48576  0.95510
     59   0.65997  4.31832  3.83370  3.64448  4.54174  3.12119  4.63381  3.82930  3.68543  3.65350  4.53612  3.64510  3.91747  3.96654  3.91594  2.43082  2.93577  3.30079  5.93722  4.74177     59 A - - -
          2.68618  4.42225  2.77519  2.73123  3.46354  2.40513  3.72494  3.29354  2.67741  2.69355  4.24690  2.90347  2.73739  3.18146  2.89801  2.37887  2.77519  2.98518  4.58477  3.61503
          0.01997  4.31937  5.04171  0.61958  0.77255  0.48576  0.95510
     60   3.17619  4.47981  5.04079  4.46886  2.92683  4.48237  4.85762  1.61799  4.32898  1.59394  2.56000  4.59310  4.73648  4.43526  4.39428  3.82424  3.40747  1.40787  5.22939  4.11218     60 v - - -
          2.68618  4.42225  2.77519  2.73123  3.46354  2.40513  3.72494  3.29354  2.67741  2.69355  4.24690  2.90347  2.73739  3.18146  2.89801  2.37887  2.77519  2.98518  4.58477  3.61503
          0.01997  4.31937  5.04171  0.61958  0.77255  0.48576  0.95510
     61   2.51987  5.20154  2.29941  1.48784  3.93805  3.42141  3.53657  3.97867  2.48815  3.49011  4.26224  2.89481  3.86903  2.65056  2.99121  2.70681  2.98676  3.57254  5.65145  4.24095     61 e - - -
          2.68618  4.42225  2.77519  2.73123  3.46354  2.40513  3.72494  3.29354  2.67741  2.69355  4.24690  2.90347  2.73739  3.18146  2.89801  2.37887  2.77519  2.98518  4.58477  3.61503
          0.01997  4.31937  5.04171  0.61958  0.77255  0.48576  0.95510
     62   1.75498  4.31961  3.25065  3.10165  3.23417  3.68472  3.96692  2.29444  3.04705  2.38205  3.43084  3.47590  4.06498  3.33755  3.37410  2.94354  2.70124  2.25668  4.94879  3.72418     62 a - - -
          2.68618  4.42225  2.77519  2.73123  3.46354  2.40513  3.72494  3.29354  2.67741  2.69355  4.24690  2.90347  2.73739  3.18146  2.89801  2.37887  2.77519  2.98518  4.58477  3.61503
          0.01997  4.31937  5.04171  0.61958  0.77255  0.48576  0.95510
     63   1.25183  4.41615  4.06433  3.53858  3.64121  3.81751  4.37669  2.19321  3.44628  2.24823  3.54281  3.82778  4.28384  3.74786  3.73473  3.15528  3.10794  2.08324  5.28436  4.06938     63 a - - -
          2.68618  4.42225  2.77519  2.73123  3.46354  2.40513  3.72494  3.29354  2.67741  2.69355  4.24690  2.90347  2.73739  3.18146  2.89801  2.37887  2.77519  2.98518  4.58477  3.61503
          0.01997  4.31937  5.04171  0.61958  0.77255  0.48576  0.95510
     64   2.87597  5.17970  3.20472  2.37027  4.54547  3.60551  3.67981  3.95045  1.63973  3.43817  4.24214  2.97313  3.98241  2.79966  1.71784  2.86081  3.07993  2.99589  5.55250  4.26394     64 k - - -
          2.68618  4.42225  2.77519  2.73123  3.46354  2.40513  3.72494  3.29354  2.67741  2.69355  4.24690  2.90347  2.73739  3.18146  2.89801  2.37887  2.77519  2.98518  4.58477  3.61503
          0.01997  4.31937  5.04171  0.61958  0.77255  0.48576  0.95510
     65   2.38704  5.13240  2.78980  2.01376  4.46170  3.36662  3.62415  3.93484  2.22975  3.28168  4.17895  2.71930  3.82916  2.20490  2.61093  2.63249  2.77513  3.51489  5.57222  4.17327     65 e - - -
          2.68618  4.42225  2.77519  2.73123  3.46354  2.40513  3.72494  3.29354  2.67741  2.69355  4.24690  2.90347  2.73739  3.18146  2.89801  2.37887  2.77519  2.98518  4.58477  3.61503
          0.10198  4.31937  2.48118  0.61958  0.77255  0.48576  0.95510
     66   1.98859  4.43382  3.36277  2.80270  3.60155  3.30903  3.80628  2.81423  2.54922  2.52934  3.54488  3.24070  3.94098  2.94923  3.13867  2.63291  2.85210  2.21166  5.01574  3.76419     66 a - - -
          2.68618  4.42225  2.77519  2.73123  3.46354  2.40513  3.72494  3.29354  2.67741  2.69355  4.24690  2.90347  2.73739  3.18146  2.89801  2.37887  2.77519  2.98518  4.58477  3.61503
          0.02166  4.23904  4.96139  0.61958  0.77255  0.59029  0.80781
     67   2.23958  2.76200  2.83688  2.66070  4.00072  2.19413  3.80985  3.40274  2.67264  3.04731  3.88287  2.96051  3.86116  3.00376  2.97865  2.52968  2.85467  3.07221  5.32556  4.03171     67 g - - -
          2.68618  4.42225  2.77519  2.73123  3.46354  2.40513  3.72494  3.29354  2.67741  2.69355  4.24690  2.90347  2.73739  3.18146  2.89801  2.37887  2.77519  2.98518  4.58477  3.61503
          0.02166  4.23904  4.96139  0.61958  0.77255  0.42554  1.05963
     68   2.43013  5.03440  2.87704  2.02835  4.33139  3.44312  3.63551  3.78329  2.38774  3.31793  3.58582  2.93282  3.83619  2.44194  2.36456  2.38637  2.88273  3.39913  5.49599  3.63649     68 e - - -
          2.68618  4.42225  2.77519  2.73123  3.46354  2.40513  3.72494  3.29354  2.67741  2.69355  4.24690  2.90347  2.73739  3.18146  2.89801  2.37887  2.77519  2.98518  4.58477  3.61503
          0.01997  4.31937  5.04171  0.61958  0.77255  0.48576  0.95510
     69   2.54063  4.74635  2.87318  2.54818  3.95902  2.83682  3.40501  2.55449  2.43846  2.89037  3.70951  2.98385  3.88474  2.65617  2.88153  2.70562  2.73633  3.06375  5.26733  3.19754     69 k - - -
          2.68618  4.42225  2.77519  2.73123  3.46354  2.40513  3.72494  3.29354  2.67741  2.69355  4.24690  2.90347  2.73739  3.18146  2.89801  2.37887  2.77519  2.98518  4.58477  3.61503
          0.04562  4.31937  3.46441  0.61958  0.77255  0.48576  0.95510
     70   2.67274  4.63317  3.25824  2.68614  3.50376  3.55409  3.32503  3.19645  1.86840  2.63314  3.72002  3.15907  3.93657  2.96569  2.74183  2.78250  2.90017  2.23218  5.15816  3.87823     70 k - - -
          2.68618  4.42225  2.77519  2.73123  3.46354  2.40513  3.72494  3.29354  2.67741  2.69355  4.24690  2.90347  2.73739  3.18146  2.89801  2.37887  2.77519  2.98518  4.58477  3.61503
          0.02048  4.29423  5.01657  0.61958  0.77255  0.52060  0.90181
     71   2.44594  5.15009  2.42898  2.03828  4.46809  2.42568  3.32783  3.93892  2.44188  3.44896  4.21384  2.89220  3.00794  2.77603  2.94052  2.61262  2.82763  3.52937  5.60872  4.20427     71 e - - -
          2.68618  4.42225  2.77519  2.73123  3.46354  2.40513  3.72494  3.29354  2.67741  2.69355  4.24690  2.90347  2.73739  3.18146  2.89801  2.37887  2.77519  2.98518  4.58477  3.61503
          0.04011  4.29423  3.66254  0.61958  0.77255  0.52060  0.90181
     72   2.41691  5.04322  2.41131  2.19003  4.34652  3.09109  3.62302  3.46931  2.38031  3.33140  3.88589  2.48812  3.82089  2.73615  2.79684  2.58160  2.55184  3.41166  5.50391  4.11931     72 e - - -
          2.68618  4.42225  2.77519  2.73123  3.46354  2.40513  3.72494  3.29354  2.67741  2.69355  4.24690  2.90347  2.73739  3.18146  2.89801  2.37887  2.77519  2.98518  4.58477  3.61503
          0.02088  4.27500  4.99735  0.61958  0.77255  0.44993  1.01521
     73   2.66919  5.13900  2.49286  2.26693  4.46339  3.16139  3.12910  3.93787  2.33654  3.43520  4.18685  2.19029  3.83053  2.51810  2.87629  2.50906  2.71403  3.51883  5.58242  3.65881     73 n - - -
          2.68618  4.42225  2.77519  2.73123  3.46354  2.40513  3.72494  3.29354  2.67741  2.69355  4.24690  2.90347  2.73739  3.18146  2.89801  2.37887  2.77519  2.98518  4.58477  3.61503
          0.01997  4.31937  5.04171  0.61958  0.77255  0.48576  0.95510
     74   2.51164  4.01828  3.22725  2.66763  3.77988  3.53267  3.22319  3.16615  2.64376  2.57826  3.69211  2.47743  2.47293  2.97970  3.06624  2.75486  2.87335  2.72130  5.14686  3.56139     74 p - - -
          2.68618  4.42225  2.77519  2.73123  3.46354  2.40513  3.72494  3.29354  2.67741  2.69355  4.24690  2.90347  2.73739  3.18146  2.89801  2.37887  2.77519  2.98518  4.58477  3.61503
          0.01997  4.31937  5.04171  0.61958  0.77255  0.48576  0.95510
     75   3.41696  4.68871  5.21302  4.66645  3.37965  4.78662  5.19361  1.76690  4.54135  0.94651  3.15563  4.87208  4.97244  4.64090  4.63670  4.15786  3.65002  1.65669  5.46627  4.38915     75 l - - -
          2.68618  4.42225  2.77519  2.73123  3.46354  2.40513  3.72494  3.29354  2.67741  2.69355  4.24690  2.90347  2.73739  3.18146  2.89801  2.37887  2.77519  2.98518  4.58477  3.61503
          0.01997  4.31937  5.04171  0.61958  0.77255  0.48576  0.95510
     76   2.64862  4.96356  3.27893  2.68048  4.26845  3.60199  3.72898  3.61787  1.24972  3.20988  3.62036  3.15458  3.98949  2.87771  2.51116  2.86069  3.04236  3.06576  5.43062  4.15666     76 k - - -
          2.68618  4.42225  2.77519  2.73123  3.46354  2.40513  3.72494  3.29354  2.67741  2.69355  4.24690  2.90347  2.73739  3.18146  2.89801  2.37887  2.77519  2.98518  4.58477  3.61503
          0.01997  4.31937  5.04171  0.61958  0.77255  0.48576  0.95510
     77   2.64566  4.45634  3.38163  2.82771  3.61356  3.39452  3.47148  2.98101  2.68118  2.67977  2.67471  2.58050  3.96842  3.10956  3.15786  2.70230  2.87923  1.95503  5.02876  3.77793     77 v - - -
          2.68618  4.42225  2.77519  2.73123  3.46354  2.40513  3.72494  3.29354  2.67741  2.69355  4.24690  2.90347  2.73739  3.18146  2.89801  2.37887  2.77519  2.98518  4.58477  3.61503
          0.01997  4.31937  5.04171  0.61958  0.77255  0.48576  0.95510
     78   1.02047  3.73912  3.97640  3.56244  4.33804  3.12264  4.46162  3.69654  3.50500  3.43202  4.26830  3.59431  3.87105  3.77313  3.78353  1.84718  2.38222  3.19812  5.72176  4.54020     78 a - - -
          2.68618  4.42225  2.77519  2.73123  3.46354  2.40513  3.72494  3.29354  2.67741  2.69355  4.24690  2.90347  2.73739  3.18146  2.89801  2.37887  2.77519  2.98518  4.58477  3.61503
          0.01997  4.31937  5.04171  0.61958  0.77255  0.48576  0.95510
     79   2.45970  4.29073  4.08299  2.83144  3.44746  3.91258  4.23410  1.94182  3.42950  2.00117  3.39118  3.81264  4.27256  3.69539  3.68350  3.19908  3.03075  1.55883  5.02194  3.81677     79 v - - -
          2.68618  4.42225  2.77519  2.73123  3.46354  2.40513  3.72494  3.29354  2.67741  2.69355  4.24690  2.90347  2.73739  3.18146  2.89801  2.37887  2.77519  2.98518  4.58477  3.61503
          0.01997  4.31937  5.04171  0.61958  0.77255  0.48576  0.95510
     80   2.47914  4.24030  3.91757  3.35302  3.41381  3.71848  4.08611  2.53060  3.26633  2.25215  3.13362  3.64463  4.12248  3.53539  3.53118  2.50835  2.53531  1.54387  4.92693  3.71987     80 v - - -
          2.68618  4.42225  2.77519  2.73123  3.46354  2.40513  3.72494  3.29354  2.67741  2.69355  4.24690  2.90347  2.73739  3.18146  2.89801  2.37887  2.77519  2.98518  4.58477  3.61503
          0.01997  4.31937  5.04171  0.61958  0.77255  0.48576  0.95510
     81   3.40143  4.72600  4.93100  4.58227  3.72022  4.52234  5.25110  0.64936  4.42156  2.23704  3.60909  4.77028  4.93143  4.73759  4.57114  4.08233  3.70063  1.96356  5.68753  4.45143     81 I - - -
          2.68618  4.42225  2.77519  2.73123  3.46354  2.40513  3.72494  3.29354  2.67741  2.69355  4.24690  2.90347  2.73739  3.18146  2.89801  2.37887  2.77519  2.98518  4.58477  3.61503
          0.01997  4.31937  5.04171  0.61958  0.77255  0.48576  0.95510
     82   2.28123  4.89977  2.99159  2.23477  4.20312  3.44297  3.69161  3.63191  2.48097  3.01008  4.01369  2.73543  3.51620  2.83095  2.94976  2.00796  2.46643  3.27982  5.43528  4.08608     82 s - - -
          2.68618  4.42225  2.77519  2.73123  3.46354  2.40513  3.72494  3.29354  2.67741  2.69355  4.24690  2.90347  2.73739  3.18146  2.89801  2.37887  2.77519  2.98518  4.58477  3.61503
          0.01997  4.31937  5.04171  0.61958  0.77255  0.48576  0.95510
     83   2.60751  5.16346  2.92134  2.44989  4.50341  3.48979  3.68522  3.94762  2.01121  3.45259  4.23726  1.73385  3.90913  2.53889  2.64788  2.62810  3.01044  3.55853  5.59681  4.24083     83 n - - -
          2.68618  4.42225  2.77519  2.73123  3.46354  2.40513  3.72494  3.29354  2.67741  2.69355  4.24690  2.90347  2.73739  3.18146  2.89801  2.37887  2.77519  2.98518  4.58477  3.61503
          0.01997  4.31937  5.04171  0.61958  0.77255  0.48576  0.95510
     84   3.45767  5.11416  4.11532  4.03398  4.95415  3.77774  5.05231  4.64419  4.13550  4.20840  5.29187  4.28579  0.30171  4.50842  4.30881  3.64393  3.93714  4.23245  5.99054  5.08773     84 P - - -
          2.68618  4.42225  2.77519  2.73123  3.46354  2.40513  3.72494  3.29354  2.67741  2.69355  4.24690  2.90347  2.73739  3.18146  2.89801  2.37887  2.77519  2.98518  4.58477  3.61503
          0.01997  4.31937  5.04171  0.61958  0.77255  0.48576  0.95510
     85   2.33080  4.71850  3.10569  2.67123  4.17868  3.39348  1.62287  3.60405  2.67783  3.22706  4.05736  3.13214  3.30435  3.04426  3.09224  2.43180  2.80154  3.24594  5.46723  4.15870     85 h - - -
          2.68618  4.42225  2.77519  2.73123  3.46354  2.40513  3.72494  3.29354  2.67741  2.69355  4.24690  2.90347  2.73739  3.18146  2.89801  2.37887  2.77519  2.98518  4.58477  3.61503
          0.01997  4.31937  5.04171  0.61958  0.77255  0.48576  0.95510
     86   2.44877  5.03577  2.50020  2.15229  4.32972  3.43842  3.66269  3.36016  2.43830  3.32379  4.10395  2.93537  2.30190  2.78554  2.84417  2.49649  2.90972  3.40069  5.51285  4.13563     86 e - - -
          2.68618  4.42225  2.77519  2.73123  3.46354  2.40513  3.72494  3.29354  2.67741  2.69355  4.24690  2.90347  2.73739  3.18146  2.89801  2.37887  2.77519  2.98518  4.58477  3.61503
          0.01997  4.31937  5.04171  0.61958  0.77255  0.48576  0.95510
     87   3.05724  5.61833  2.23148  0.98505  4.90771  3.40298  3.88057  4.42119  2.81446  3.90523  4.73639  2.86030  3.99171  2.56588  3.36027  2.95186  3.33077  3.99510  6.05386  4.57190     87 e - - -
          2.68618  4.42225  2.77519  2.73123  3.46354  2.40513  3.72494  3.29354  2.67741  2.69355  4.24690  2.90347  2.73739  3.18146  2.89801  2.37887  2.77519  2.98518  4.58477  3.61503
          0.01997  4.31937  5.04171  0.61958  0.77255  0.48576  0.95510
     88   3.34392  4.58654  5.25289  4.74152  3.67489  4.82407  5.37079  1.02257  4.64305  1.82115  3.44687  4.92763  5.04866  4.83662  4.78587  4.21668  3.59314  1.37193  5.72200  4.56179     88 i - - -
          2.68618  4.42225  2.77519  2.73123  3.46354  2.40513  3.72494  3.29354  2.67741  2.69355  4.24690  2.90347  2.73739  3.18146  2.89801  2.37887  2.77519  2.98518  4.58477  3.61503
          0.01997  4.31937  5.04171  0.61958  0.77255  0.48576  0.95510
     89   3.28396  4.64143  4.88618  4.29949  3.10914  4.47500  4.71104  2.39406  4.12820  1.08719  1.55731  4.50022  4.69847  4.23970  4.22284  3.80022  3.50066  2.57380  4.28345  3.93112     89 l - - -
          2.68618  4.42225  2.77519  2.73123  3.46354  2.40513  3.72494  3.29354  2.67741  2.69355  4.24690  2.90347  2.73739  3.18146  2.89801  2.37887  2.77519  2.98518  4.58477  3.61503
          0.01997  4.31937  5.04171  0.61958  0.77255  0.48576  0.95510
     90   2.78152  5.01942  3.15870  2.57209  4.30376  3.55944  3.68272  3.72510  1.39573  3.27426  3.49153  2.74558  3.94035  2.81838  2.47434  2.79268  2.99718  3.38747  5.44672  3.55646     90 k - - -
          2.68618  4.42225  2.77519  2.73123  3.46354  2.40513  3.72494  3.29354  2.67741  2.69355  4.24690  2.90347  2.73739  3.18146  2.89801  2.37887  2.77519  2.98518  4.58477  3.61503
          0.01997  4.31937  5.04171  0.61958  0.77255  0.48576  0.95510
     91   3.56831  4.84254  4.86877  4.46551  1.66118  4.49520  3.80345  3.12588  4.29742  1.63017  3.72297  4.28650  4.78752  4.28527  4.32195  3.83761  3.78680  3.08738  3.96724  1.25210     91 y - - -
          2.68618  4.42225  2.77519  2.73123  3.46354  2.40513  3.72494  3.29354  2.67741  2.69355  4.24690  2.90347  2.73739  3.18146  2.89801  2.37887  2.77519  2.98518  4.58477  3.61503
          0.01997  4.31937  5.04171  0.61958  0.77255  0.48576  0.95510
     92   2.95209  4.45595  4.95018  4.37484  2.60838  4.40780  4.76501  1.66602  4.23314  1.28739  3.15219  4.50541  4.67549  4.34899  4.30818  3.74266  3.36466  1.76353  5.16316  4.03414     92 l - - -
          2.68618  4.42225  2.77519  2.73123  3.46354  2.40513  3.72494  3.29354  2.67741  2.69355  4.24690  2.90347  2.73739  3.18146  2.89801  2.37887  2.77519  2.98518  4.58477  3.61503
          0.01997  4.31937  5.04171  0.61958  0.77255  0.48576  0.95510
     93   2.54806  4.68829  3.15115  2.38283  3.88770  3.10480  3.72672  2.72776  2.57376  2.82295  3.45259  2.35262  3.89890  2.82014  2.81886  2.72521  2.87419  2.61085  5.21993  3.92016     93 n - - -
          2.68618  4.42225  2.77519  2.73123  3.46354  2.40513  3.72494  3.29354  2.67741  2.69355  4.24690  2.90347  2.73739  3.18146  2.89801  2.37887  2.77519  2.98518  4.58477  3.61503
          0.01997  4.31937  5.04171  0.61958  0.77255  0.48576  0.95510
     94   2.65219  4.83964  3.04640  2.22804  4.08003  3.32050  3.68770  3.49390  2.29954  3.00492  2.73451  3.01509  2.71826  2.84092  2.94055  2.41613  2.76544  3.17358  5.34685  4.01590     94 e - - -
          2.68618  4.42225  2.77519  2.73123  3.46354  2.40513  3.72494  3.29354  2.67741  2.69355  4.24690  2.90347  2.73739  3.18146  2.89801  2.37887  2.77519  2.98518  4.58477  3.61503
          0.01997  4.31937  5.04171  0.61958  0.77255  0.48576  0.95510
     95   2.29161  4.77030  2.97171  2.44654  3.98844  2.95096  3.70320  2.49152  2.44216  3.01971  3.84803  2.93864  3.88184  2.77824  2.91312  2.36520  2.87769  3.09095  5.28800  3.62897     95 a - - -
          2.68618  4.42225  2.77519  2.73123  3.46354  2.40513  3.72494  3.29354  2.67741  2.69355  4.24690  2.90347  2.73739  3.18146  2.89801  2.37887  2.77519  2.98518  4.58477  3.61503
          0.01997  4.31937  5.04171  0.61958  0.77255  0.48576  0.95510
     96   2.57565  5.13730  2.53507  2.03062  4.47109  3.42447  3.44559  3.94937  2.24688  3.43741  4.18147  2.80336  3.41554  2.40458  2.62815  2.49112  2.79997  3.20944  5.57609  4.17156     96 e - - -
          2.68618  4.42225  2.77519  2.73123  3.46354  2.40513  3.72494  3.29354  2.67741  2.69355  4.24690  2.90347  2.73739  3.18146  2.89801  2.37887  2.77519  2.98518  4.58477  3.61503
          0.13142  4.31937  2.20870  0.61958  0.77255  0.48576  0.95510
     97   2.45984  4.87913  2.98352  2.30366  3.27074  3.43666  3.63514  3.56240  2.18994  3.05290  3.94533  2.85956  3.38024  2.70306  2.56205  2.47376  2.64775  3.22164  5.36824  4.02077     97 k - - -
          2.68618  4.42225  2.77519  2.73123  3.46354  2.40513  3.72494  3.29354  2.67741  2.69355  4.24690  2.90347  2.73739  3.18146  2.89801  2.37887  2.77519  2.98518  4.58477  3.61503
          0.02230  4.21024  4.93259  0.61958  0.77255  0.62343  0.76809
     98   2.63133  5.01501  2.91301  2.23280  4.31369  3.07816  2.76956  3.47616  2.16950  3.29830  4.06998  2.70230  3.81165  2.49325  2.83184  2.41350  2.86213  3.20951  5.47447  4.09760     98 k - - -
          2.68618  4.42225  2.77519  2.73123  3.46354  2.40513  3.72494  3.29354  2.67741  2.69355  4.24690  2.90347  2.73739  3.18146  2.89801  2.37887  2.77519  2.98518  4.58477  3.61503
          0.06924  4.21024  2.95553  0.61958  0.77255  0.62343  0.76809
     99   2.35731  5.02011  2.69769  1.95707  4.32207  3.39659  3.59917  3.77803  2.14287  3.30681  3.65094  2.69041  3.55607  2.71355  2.83963  2.60337  2.85259  3.23084  5.48008  4.09626     99 e - - -
          2.68618  4.42225  2.77519  2.73123  3.46354  2.40513  3.72494  3.29354  2.67741  2.69355  4.24690  2.90347  2.73739  3.18146  2.89801  2.37887  2.77519  2.98518  4.58477  3.61503
          0.21886  4.16436  1.70911  0.61958  0.77255  0.67224  0.71450
    100   2.53904  4.74611  2.98479  2.32886  3.98366  3.26841  3.60440  3.39258  2.20397  3.00137  3.51304  2.94420  3.14518  2.59520  2.74493  2.61958  2.80822  2.74384  5.24910  3.92671    100 k - - -
          2.68618  4.42225  2.77519  2.73123  3.46354  2.40513  3.72494  3.29354  2.67741  2.69355  4.24690  2.90347  2.73739  3.18146  2.89801  2.37887  2.77519  2.98518  4.58477  3.61503
          0.02833  3.97383  4.69618  0.61958  0.77255  0.54507  0.86703
    101   2.66539  5.06782  2.89806  1.83608  4.38745  3.18640  3.44307  3.83907  2.09334  3.19411  4.12198  2.90455  3.82136  2.51185  2.60190  2.64324  2.70567  3.44620  5.50389  4.13383    101 e - - -
          2.68618  4.42225  2.77519  2.73123  3.46354  2.40513  3.72494  3.29354  2.67741  2.69355  4.24690  2.90347  2.73739  3.18146  2.89801  2.37887  2.77519  2.98518  4.58477  3.61503
          0.02347  4.15969  4.88204  0.61958  0.77255  0.62949  0.76114
    102   2.38867  5.00562  2.62780  1.94124  4.30192  2.98633  3.60759  3.42156  2.37058  3.29086  4.06331  2.89304  3.42322  2.64718  2.75972  2.60977  2.85542  3.21977  5.47120  4.09101    102 e - - -
          2.68618  4.42225  2.77519  2.73123  3.46354  2.40513  3.72494  3.29354  2.67741  2.69355  4.24690  2.90347  2.73739  3.18146  2.89801  2.37887  2.77519  2.98518  4.58477  3.61503
          0.02290  4.18397  4.90632  0.61958  0.77255  0.65194  0.73613
    103   2.47753  4.85167  2.97139  2.14421  4.11448  3.18155  3.64065  3.25795  2.40577  3.12813  3.93216  2.64943  3.38640  2.78270  2.89896  2.55864  2.35290  3.05930  5.35786  4.01297    103 e - - -
          2.68618  4.42225  2.77519  2.73123  3.46354  2.40513  3.72494  3.29354  2.67741  2.69355  4.24690  2.90347  2.73739  3.18146  2.89801  2.37887  2.77519  2.98518  4.58477  3.61503
          0.03201  4.18397  4.11898  0.61958  0.77255  0.65194  0.73613
    104   2.54595  5.28136  2.17852  1.71781  4.59622  3.14909  3.68155  4.08626  2.51566  3.57668  4.35079  2.48524  3.84035  2.58505  3.03985  2.43695  3.01530  3.65970  5.72639  4.28863    104 e - - -
          2.68618  4.42225  2.77519  2.73123  3.46354  2.40513  3.72494  3.29354  2.67741  2.69355  4.24690  2.90347  2.73739  3.18146  2.89801  2.37887  2.77519  2.98518  4.58477  3.61503
          0.02310  4.17507  4.89742  0.61958  0.77255  0.64345  0.74544
    105   2.62323  5.03007  2.71666  2.21722  4.33439  3.17037  2.88086  3.56671  2.14586  2.90715  4.08278  2.55200  3.68516  2.65117  2.83284  2.60514  2.85472  3.39888  5.48625  4.10179    105 k - - -
          2.68618  4.42225  2.77519  2.73123  3.46354  2.40513  3.72494  3.29354  2.67741  2.69355  4.24690  2.90347  2.73739  3.18146  2.89801  2.37887  2.77519  2.98518  4.58477  3.61503
          0.02290  4.18397  4.90632  0.61958  0.77255  0.65194  0.73613
    106   2.53988  5.07272  2.86704  1.84042  4.39427  3.23717  3.62040  3.84677  1.92269  3.36313  4.13695  2.90461  3.35294  2.73637  2.68285  2.65186  2.90535  3.36062  5.52216  4.14782    106 e - - -
          2.68618  4.42225  2.77519  2.73123  3.46354  2.40513  3.72494  3.29354  2.67741  2.69355  4.24690  2.90347  2.73739  3.18146  2.89801  2.37887  2.77519  2.98518  4.58477  3.61503
          0.11797  4.18397  2.34303  0.61958  0.77255  0.65194  0.73613
    107   2.38834  4.56088  3.14228  2.50819  3.75426  3.46258  3.69398  2.81914  2.56632  2.69512  3.65669  2.73182  3.66488  2.80601  2.99263  2.55405  2.40531  2.70964  5.11152  3.82589    107 a - - -
          2.68618  4.42225  2.77519  2.73123  3.46354  2.40513  3.72494  3.29354  2.67741  2.69355  4.24690  2.90347  2.73739  3.18146  2.89801  2.37887  2.77519  2.98518  4.58477  3.61503
          0.02515  4.09116  4.81351  0.61958  0.77255  0.74141  0.64710
    108   2.23783  4.52505  3.18683  2.63748  3.76078  3.01286  3.72624  3.12627  2.25699  2.53952  3.66681  3.10315  3.85864  2.94499  3.00590  2.59518  2.61404  2.56640  5.12256  3.84528    108 a - - -
          2.68618  4.42225  2.77519  2.73123  3.46354  2.40513  3.72494  3.29354  2.67741  2.69355  4.24690  2.90347  2.73739  3.18146  2.89801  2.37887  2.77519  2.98518  4.58477  3.61503
          0.07665  4.09116  2.86361  0.61958  0.77255  0.74141  0.64710
    109   2.49027  4.92927  2.88051  2.00462  4.21342  3.25667  3.59491  3.64638  2.05029  3.05524  3.99761  2.82500  3.79563  2.63566  2.78681  2.61866  2.75118  3.11879  5.40118  4.04596    109 e - - -
          2.68618  4.42225  2.77519  2.73123  3.46354  2.40513  3.72494  3.29354  2.67741  2.69355  4.24690  2.90347  2.73739  3.18146  2.89801  2.37887  2.77519  2.98518  4.58477  3.61503
          0.01789  4.03240        *  0.61958  0.77255  0.00000        *
//
HMMER3/f [3.1b2 | February 2015]
NAME  H_fireEngine.EUT2A
LENG  160
ALPH  amino
RF    no
MM    no
CONS  yes
CS    no
MAP   yes
DATE  Thu Nov 19 23:43:00 2020
NSEQ  90
EFFN  1.524353
CKSUM 3610471899
STATS LOCAL MSV      -10.4114  0.70839
STATS LOCAL VITERBI  -10.8859  0.70839
STATS LOCAL FORWARD   -4.4243  0.70839
HMM          A        C        D        E        F        G        H        I        K        L        M        N        P        Q        R        S        T        V        W        Y   
            m->m     m->i     m->d     i->m     i->i     d->m     d->d
  COMPO   2.27067  4.60425  2.96905  2.55466  3.84118  2.83792  3.83817  2.76677  2.50373  2.44437  3.62028  3.12705  3.79915  3.03803  3.02529  2.68657  2.81674  2.48168  5.37474  3.95970
          2.68618  4.42225  2.77520  2.73124  3.46354  2.40513  3.72495  3.29354  2.67741  2.69355  4.24658  2.90347  2.73740  3.18147  2.89801  2.37887  2.77520  2.98519  4.58477  3.61503
          0.41391  3.47622  1.17760  0.50959  0.91814  0.00000        *
      1   2.72454  4.39559  3.82793  3.41360  3.42224  3.59879  4.20731  2.64457  3.21273  2.25452  1.35777  3.66949  4.12956  3.60822  3.44894  2.76706  3.05750  2.52155  5.08173  3.80596      2 m - - -
          2.68618  4.42225  2.77519  2.73123  3.46354  2.40513  3.72494  3.29354  2.67741  2.69355  4.24690  2.90347  2.73739  3.18146  2.89801  2.37887  2.77519  2.98518  4.58477  3.61503
          0.02541  4.08123  4.80358  0.61958  0.77255  0.64533  0.74337
      2   2.21984  4.73762  2.96955  2.38032  3.95657  3.46406  3.67573  3.26439  2.32212  2.98798  2.89171  2.89751  3.65317  2.84492  2.95033  2.58917  2.55493  2.95879  5.25694  3.94015      3 a - - -
          2.68618  4.42225  2.77519  2.73123  3.46354  2.40513  3.72494  3.29354  2.67741  2.69355  4.24690  2.90347  2.73739  3.18146  2.89801  2.37887  2.77519  2.98518  4.58477  3.61503
          0.02212  4.21803  4.94038  0.61958  0.77255  0.35974  1.19687
      3   2.46863  4.69379  3.00012  2.52367  3.88662  3.29755  3.76829  2.95201  2.48132  2.62383  2.49783  2.68060  3.93710  2.82993  3.06471  2.71493  2.90520  2.81726  5.23000  3.68150      4 a - - -
          2.68618  4.42225  2.77519  2.73123  3.46354  2.40513  3.72494  3.29354  2.67741  2.69355  4.24690  2.90347  2.73739  3.18146  2.89801  2.37887  2.77519  2.98518  4.58477  3.61503
          0.01782  4.43196  5.15431  0.61958  0.77255  0.50047  0.93202
      4   2.71345  5.15889  2.98374  1.91995  4.49163  3.48612  3.65906  3.50967  1.88624  3.27874  4.20633  2.71176  3.87734  2.55639  2.45932  2.68570  2.76266  3.54363  5.59078  4.20751      5 k - - -
          2.68618  4.42225  2.77519  2.73123  3.46354  2.40513  3.72494  3.29354  2.67741  2.69355  4.24690  2.90347  2.73739  3.18146  2.89801  2.37887  2.77519  2.98518  4.58477  3.61503
          0.01782  4.43196  5.15431  0.61958  0.77255  0.50047  0.93202
      5   0.73429  4.36548  3.95202  3.71885  4.68549  3.16101  4.70024  4.06831  3.76106  3.80967  4.63790  3.70182  3.95943  4.01615  4.00791  1.84269  2.96938  3.46140  6.04867  4.87329      6 a - - -
          2.68618  4.42225  2.77519  2.73123  3.46354  2.40513  3.72494  3.29354  2.67741  2.69355  4.24690  2.90347  2.73739  3.18146  2.89801  2.37887  2.77519  2.98518  4.58477  3.61503
          0.01782  4.43196  5.15431  0.61958  0.77255  0.50047  0.93202
      6   3.75176  5.02466  5.37674  4.86720  3.26769  5.01527  5.33241  2.17326  4.65102  0.54173  3.06592  5.11050  5.14687  4.73081  4.71199  4.43947  3.98054  2.53270  5.46042  4.37956      7 L - - -
          2.68618  4.42225  2.77519  2.73123  3.46354  2.40513  3.72494  3.29354  2.67741  2.69355  4.24690  2.90347  2.73739  3.18146  2.89801  2.37887  2.77519  2.98518  4.58477  3.61503
          0.01782  4.43196  5.15431  0.61958  0.77255  0.50047  0.93202
      7   3.50587  5.18928  4.28886  4.27250  5.33594  0.22491  5.31943  5.10931  4.52624  4.67439  5.67958  4.45616  4.59227  4.80701  4.66591  3.69874  4.02773  4.52909  6.24683  5.46868      8 G - - -
          2.68618  4.42225  2.77519  2.73123  3.46354  2.40513  3.72494  3.29354  2.67741  2.69355  4.24690  2.90347  2.73739  3.18146  2.89801  2.37887  2.77519  2.98518  4.58477  3.61503
          0.01782  4.43196  5.15431  0.61958  0.77255  0.50047  0.93202
      8   3.71579  4.99759  5.35938  4.80226  3.21785  4.97832  5.25566  2.43674  4.60438  0.85256  1.47291  5.05030  5.08674  4.64521  4.65474  4.36337  3.92922  2.66416  5.39936  4.37915      9 l - - -
          2.68618  4.42225  2.77519  2.73123  3.46354  2.40513  3.72494  3.29354  2.67741  2.69355  4.24690  2.90347  2.73739  3.18146  2.89801  2.37887  2.77519  2.98518  4.58477  3.61503
          0.01782  4.43196  5.15431  0.61958  0.77255  0.50047  0.93202
      9   3.41299  4.66087  5.33571  4.87335  3.86548  4.88532  5.58450  0.75893  4.77269  2.29398  3.63196  5.04598  5.15938  5.02152  4.93803  4.31534  3.68264  1.45597  5.95048  4.74724     10 i - - -
          2.68618  4.42225  2.77519  2.73123  3.46354  2.40513  3.72494  3.29354  2.67741  2.69355  4.24690  2.90347  2.73739  3.18146  2.89801  2.37887  2.77519  2.98518  4.58477  3.61503
          0.01782  4.43196  5.15431  0.61958  0.77255  0.50047  0.93202
     10   3.58538  5.69934  2.89730  0.43406  5.14046  3.74888  4.43465  4.72293  3.40223  4.25948  5.24962  3.42665  4.39120  3.66395  3.84357  3.53010  3.90666  4.36110  6.19511  4.97442     11 E - - -
          2.68618  4.42225  2.77519  2.73123  3.46354  2.40513  3.72494  3.29354  2.67741  2.69355  4.24690  2.90347  2.73739  3.18146  2.89801  2.37887  2.77519  2.98518  4.58477  3.61503
          0.01782  4.43196  5.15431  0.61958  0.77255  0.47667  0.96981
     11   3.26865  4.58119  5.06795  4.57153  3.86640  4.62627  5.27277  1.80990  4.44810  2.39988  3.48484  4.75406  4.96309  4.72717  4.63846  4.01990  3.28805  0.69330  5.80446  4.59515     12 v - - -
          2.68618  4.42225  2.77519  2.73123  3.46354  2.40513  3.72494  3.29354  2.67741  2.69355  4.24690  2.90347  2.73739  3.18146  2.89801  2.37887  2.77519  2.98518  4.58477  3.61503
          0.01766  4.44119  5.16354  0.61958  0.77255  0.48576  0.95510
     12   2.79725  5.15322  3.11753  2.47007  4.48498  3.56317  3.40794  3.78833  1.86049  3.42499  4.20850  2.86998  3.94575  2.80885  1.72389  2.78204  2.58185  3.53946  5.56741  3.86631     13 r - - -
          2.68618  4.42225  2.77519  2.73123  3.46354  2.40513  3.72494  3.29354  2.67741  2.69355  4.24690  2.90347  2.73739  3.18146  2.89801  2.37887  2.77519  2.98518  4.58477  3.61503
          0.02705  4.44119  4.20570  0.61958  0.77255  0.48576  0.95510
     13   3.50587  5.18928  4.28886  4.27250  5.33594  0.22491  5.31943  5.10931  4.52624  4.67439  5.67958  4.45616  4.59227  4.80701  4.66591  3.69874  4.02773  4.52909  6.24683  5.46868     14 G - - -
          2.68618  4.42225  2.77519  2.73123  3.46354  2.40513  3.72494  3.29354  2.67741  2.69355  4.24690  2.90347  2.73739  3.18146  2.89801  2.37887  2.77519  2.98518  4.58477  3.61503
          0.01782  4.43196  5.15431  0.61958  0.77255  0.50047  0.93202
     14   2.85205  4.32279  4.22172  3.65689  1.71205  3.91943  4.00978  2.73949  2.87628  2.17801  2.96812  3.84322  4.27780  3.73986  3.70655  3.20927  3.08191  2.57101  4.53685  2.06053     15 f - - -
          2.68618  4.42225  2.77519  2.73123  3.46354  2.40513  3.72494  3.29354  2.67741  2.69355  4.24690  2.90347  2.73739  3.18146  2.89801  2.37887  2.77519  2.98518  4.58477  3.61503
          0.01782  4.43196  5.15431  0.61958  0.77255  0.47667  0.96981
     15   3.71281  5.00327  5.34473  4.82708  3.09663  4.96012  5.24488  2.40109  4.65848  0.54521  3.06164  5.05117  5.10928  4.69797  4.71935  4.36193  3.94446  2.40175  5.38464  4.25224     16 L - - -
          2.68618  4.42225  2.77519  2.73123  3.46354  2.40513  3.72494  3.29354  2.67741  2.69355  4.24690  2.90347  2.73739  3.18146  2.89801  2.37887  2.77519  2.98518  4.58477  3.61503
          0.01766  4.44119  5.16354  0.61958  0.77255  0.48576  0.95510
     16   2.23095  4.43496  3.60647  3.35550  4.56842  0.83484  4.44910  4.01494  3.43884  3.69749  4.50415  3.53474  3.95170  3.73086  3.75060  2.44161  2.99016  3.46542  5.82242  4.67879     17 g - - -
          2.68618  4.42225  2.77519  2.73123  3.46354  2.40513  3.72494  3.29354  2.67741  2.69355  4.24690  2.90347  2.73739  3.18146  2.89801  2.37887  2.77519  2.98518  4.58477  3.61503
          0.01766  4.44119  5.16354  0.61958  0.77255  0.48576  0.95510
     17   0.70290  4.36212  3.94088  3.65498  4.63250  2.92466  4.63514  4.04436  3.68397  3.74572  4.55975  3.67245  3.65436  3.93892  3.95286  2.22059  2.95138  3.33632  5.98798  4.81437     18 a - - -
          2.68618  4.42225  2.77519  2.73123  3.46354  2.40513  3.72494  3.29354  2.67741  2.69355  4.24690  2.90347  2.73739  3.18146  2.89801  2.37887  2.77519  2.98518  4.58477  3.61503
          0.01766  4.44119  5.16354  0.61958  0.77255  0.48576  0.95510
     18   3.41108  4.63875  5.39585  4.92969  3.95179  4.94517  5.66117  1.12068  4.85080  2.39490  3.70484  5.09837  5.20194  5.10797  5.02302  4.37308  3.67664  0.93294  6.03084  4.81423     19 v - - -
          2.68618  4.42225  2.77519  2.73123  3.46354  2.40513  3.72494  3.29354  2.67741  2.69355  4.24690  2.90347  2.73739  3.18146  2.89801  2.37887  2.77519  2.98518  4.58477  3.61503
          0.01766  4.44119  5.16354  0.61958  0.77255  0.48576  0.95510
     19   2.19014  4.04324  3.81481  3.09148  3.41835  3.60530  4.01651  2.60054  3.17113  2.20634  3.40473  3.57051  4.09663  3.44430  3.45794  2.21814  2.91793  1.81916  4.90198  3.69013     20 v - - -
          2.68618  4.42225  2.77519  2.73123  3.46354  2.40513  3.72494  3.29354  2.67741  2.69355  4.24690  2.90347  2.73739  3.18146  2.89801  2.37887  2.77519  2.98518  4.58477  3.61503
          0.01766  4.44119  5.16354  0.61958  0.77255  0.48576  0.95510
     20   1.07510  4.33826  4.08754  3.66313  4.06129  3.38302  4.49398  3.06889  3.59734  3.07084  4.00420  3.75315  4.06383  3.86838  3.85310  2.61431  2.78492  1.78429  5.54385  4.35090     21 a - - -
          2.68618  4.42225  2.77519  2.73123  3.46354  2.40513  3.72494  3.29354  2.67741  2.69355  4.24690  2.90347  2.73739  3.18146  2.89801  2.37887  2.77519  2.98518  4.58477  3.61503
          0.01766  4.44119  5.16354  0.61958  0.77255  0.48576  0.95510
     21   0.64949  3.82634  4.26832  3.94554  4.57438  3.16010  4.75500  3.88662  3.86524  3.67696  4.51576  3.79179  3.95872  4.10877  4.06978  2.29358  2.79420  3.33325  5.96911  4.82220     22 A - - -
          2.68618  4.42225  2.77519  2.73123  3.46354  2.40513  3.72494  3.29354  2.67741  2.69355  4.24690  2.90347  2.73739  3.18146  2.89801  2.37887  2.77519  2.98518  4.58477  3.61503
          0.01766  4.44119  5.16354  0.61958  0.77255  0.48576  0.95510
     22   3.72349  5.82488  0.36030  2.88145  5.30734  3.75608  4.58252  5.05228  3.79323  4.56427  5.58969  3.45462  4.44807  3.84570  4.36032  3.64431  4.08434  4.63969  6.34524  5.13123     23 D - - -
          2.68618  4.42225  2.77519  2.73123  3.46354  2.40513  3.72494  3.29354  2.67741  2.69355  4.24690  2.90347  2.73739  3.18146  2.89801  2.37887  2.77519  2.98518  4.58477  3.61503
          0.01766  4.44119  5.16354  0.61958  0.77255  0.48576  0.95510
     23   1.13968  4.41158  3.89023  3.37972  3.86065  3.55417  4.28183  2.73241  3.30768  2.69479  3.78783  3.64861  4.11489  3.61375  3.62270  2.91077  2.34288  2.39645  5.36227  4.14307     24 a - - -
          2.68618  4.42225  2.77519  2.73123  3.46354  2.40513  3.72494  3.29354  2.67741  2.69355  4.24690  2.90347  2.73739  3.18146  2.89801  2.37887  2.77519  2.98518  4.58477  3.61503
          0.01766  4.44119  5.16354  0.61958  0.77255  0.48576  0.95510
     24   0.84520  3.81327  4.00628  3.55617  4.20060  2.73893  4.43741  3.50752  3.48626  3.27732  3.78303  3.65380  3.97638  3.76588  3.77079  2.68938  2.66017  3.10461  5.61520  4.42174     25 a - - -
          2.68618  4.42225  2.77519  2.73123  3.46354  2.40513  3.72494  3.29354  2.67741  2.69355  4.24690  2.90347  2.73739  3.18146  2.89801  2.37887  2.77519  2.98518  4.58477  3.61503
          0.01766  4.44119  5.16354  0.61958  0.77255  0.48576  0.95510
     25   3.00477  4.64994  5.00914  4.45079  3.41535  4.58511  4.98199  2.17143  4.31204  0.88326  3.10727  4.65189  4.84149  4.46169  4.43545  3.93307  3.55372  1.71687  5.38456  4.28390     26 l - - -
          2.68618  4.42225  2.77519  2.73123  3.46354  2.40513  3.72494  3.29354  2.67741  2.69355  4.24690  2.90347  2.73739  3.18146  2.89801  2.37887  2.77519  2.98518  4.58477  3.61503
          0.01766  4.44119  5.16354  0.61958  0.77255  0.48576  0.95510
     26   3.61948  5.51697  3.82915  3.38612  5.04238  3.99859  4.23108  4.52250  0.45927  3.97639  4.94065  3.77054  4.48582  3.41399  2.73061  3.64443  3.84512  4.21065  5.88132  4.80031     27 K - - -
          2.68618  4.42225  2.77519  2.73123  3.46354  2.40513  3.72494  3.29354  2.67741  2.69355  4.24690  2.90347  2.73739  3.18146  2.89801  2.37887  2.77519  2.98518  4.58477  3.61503
          0.01766  4.44119  5.16354  0.61958  0.77255  0.48576  0.95510
     27   1.21237  4.64266  3.27030  2.54357  4.27059  3.37606  4.04414  3.65814  2.92404  3.31977  4.15404  3.27385  3.95659  3.24779  3.33654  2.38209  2.29884  3.27327  5.58848  4.30552     28 a - - -
          2.68618  4.42225  2.77519  2.73123  3.46354  2.40513  3.72494  3.29354  2.67741  2.69355  4.24690  2.90347  2.73739  3.18146  2.89801  2.37887  2.77519  2.98518  4.58477  3.61503
          0.01766  4.44119  5.16354  0.61958  0.77255  0.48576  0.95510
     28   0.54468  4.41083  3.99224  3.83366  4.67371  3.21292  4.79889  3.94846  3.87440  3.79063  4.68692  3.78437  4.02184  4.14868  4.08067  2.59974  3.04442  3.41130  6.07485  4.88785     29 A - - -
          2.68618  4.42225  2.77519  2.73123  3.46354  2.40513  3.72494  3.29354  2.67741  2.69355  4.24690  2.90347  2.73739  3.18146  2.89801  2.37887  2.77519  2.98518  4.58477  3.61503
          0.01766  4.44119  5.16354  0.61958  0.77255  0.48576  0.95510
     29   2.87881  5.36046  1.75795  2.26570  4.67058  3.45875  3.79999  4.15302  2.64207  3.65959  3.82624  1.62588  3.95299  2.92895  3.16288  2.64922  3.13019  3.73877  5.81986  4.38899     30 n - - -
          2.68618  4.42225  2.77519  2.73123  3.46354  2.40513  3.72494  3.29354  2.67741  2.69355  4.24690  2.90347  2.73739  3.18146  2.89801  2.37887  2.77519  2.98518  4.58477  3.61503
          0.01766  4.44119  5.16354  0.61958  0.77255  0.48576  0.95510
     30   3.30024  4.64336  5.08679  4.67608  3.90667  4.56851  5.39695  1.88230  4.53527  2.42695  3.73646  4.81124  4.98643  4.84634  4.71594  4.02040  3.61017  0.61856  5.90076  4.63934     31 V - - -
          2.68618  4.42225  2.77519  2.73123  3.46354  2.40513  3.72494  3.29354  2.67741  2.69355  4.24690  2.90347  2.73739  3.18146  2.89801  2.37887  2.77519  2.98518  4.58477  3.61503
          0.01766  4.44119  5.16354  0.61958  0.77255  0.48576  0.95510
     31   2.62222  5.14148  2.79299  2.12501  4.46592  3.46244  2.91314  3.58622  2.23979  3.43765  4.18782  2.83873  3.85592  2.57634  2.71358  2.35416  2.37751  3.39594  5.58638  4.18866     32 e - - -
          2.68618  4.42225  2.77519  2.73123  3.46354  2.40513  3.72494  3.29354  2.67741  2.69355  4.24690  2.90347  2.73739  3.18146  2.89801  2.37887  2.77519  2.98518  4.58477  3.61503
          0.01766  4.44119  5.16354  0.61958  0.77255  0.48576  0.95510
     32   3.78355  5.03494  5.46570  4.92638  3.11055  5.09540  5.33162  2.18861  4.76330  0.53994  3.03137  5.16804  5.17445  4.75837  4.80192  4.49280  3.99867  2.56767  5.41574  4.32356     33 L - - -
          2.68618  4.42225  2.77519  2.73123  3.46354  2.40513  3.72494  3.29354  2.67741  2.69355  4.24690  2.90347  2.73739  3.18146  2.89801  2.37887  2.77519  2.98518  4.58477  3.61503
          0.01766  4.44119  5.16354  0.61958  0.77255  0.48576  0.95510
     33   2.67675  4.26689  3.80581  3.23112  3.33073  3.71446  3.62660  2.40470  3.14388  1.53629  3.37580  3.14010  4.08932  3.23897  3.27518  2.80780  2.90852  2.29957  4.86331  3.65159     34 l - - -
          2.68618  4.42225  2.77519  2.73123  3.46354  2.40513  3.72494  3.29354  2.67741  2.69355  4.24690  2.90347  2.73739  3.18146  2.89801  2.37887  2.77519  2.98518  4.58477  3.61503
          0.01766  4.44119  5.16354  0.61958  0.77255  0.48576  0.95510
     34   2.73491  5.23033  2.48236  2.37902  4.56481  2.65227  3.68226  4.04621  2.13112  3.53000  4.27944  2.05400  3.87909  2.55641  2.74012  2.51015  2.96945  3.61643  5.66645  4.25580     35 n - - -
          2.68618  4.42225  2.77519  2.73123  3.46354  2.40513  3.72494  3.29354  2.67741  2.69355  4.24690  2.90347  2.73739  3.18146  2.89801  2.37887  2.77519  2.98518  4.58477  3.61503
          0.01766  4.44119  5.16354  0.61958  0.77255  0.48576  0.95510
     35   1.91072  4.09749  3.49415  2.84534  3.58363  3.63437  3.88899  2.43349  2.88780  2.54061  3.44753  3.03383  4.01832  3.09776  3.25665  2.21578  2.90696  2.58809  5.01697  3.77524     36 a - - -
          2.68618  4.42225  2.77519  2.73123  3.46354  2.40513  3.72494  3.29354  2.67741  2.69355  4.24690  2.90347  2.73739  3.18146  2.89801  2.37887  2.77519  2.98518  4.58477  3.61503
          0.01766  4.44119  5.16354  0.61958  0.77255  0.48576  0.95510
     36   2.70576  5.09096  2.89046  1.42269  4.38920  3.48103  3.68142  3.84143  2.43262  3.37421  3.76798  2.96961  3.75971  2.59639  2.77814  2.63354  2.93736  3.28429  5.55040  4.02110     37 e - - -
          2.68618  4.42225  2.77519  2.73123  3.46354  2.40513  3.72494  3.29354  2.67741  2.69355  4.24690  2.90347  2.73739  3.18146  2.89801  2.37887  2.77519  2.98518  4.58477  3.61503
          0.01766  4.44119  5.16354  0.61958  0.77255  0.48576  0.95510
     37   2.69332  4.58013  3.35555  2.78871  3.75449  3.60451  3.83046  2.45291  2.16072  2.80687  3.67789  3.24768  3.86597  3.07366  2.71152  2.75213  2.23278  2.34010  5.13927  3.87578     38 k - - -
          2.68618  4.42225  2.77519  2.73123  3.46354  2.40513  3.72494  3.29354  2.67741  2.69355  4.24690  2.90347  2.73739  3.18146  2.89801  2.37887  2.77519  2.98518  4.58477  3.61503
          0.01766  4.44119  5.16354  0.61958  0.77255  0.48576  0.95510
     38   3.21953  4.52660  5.04896  4.54087  3.84113  4.58398  5.18525  0.98416  4.43631  2.43744  3.65453  4.70627  4.91404  4.68762  4.61067  3.96363  2.64118  1.36307  5.71398  4.50837     39 i - - -
          2.68618  4.42225  2.77519  2.73123  3.46354  2.40513  3.72494  3.29354  2.67741  2.69355  4.24690  2.90347  2.73739  3.18146  2.89801  2.37887  2.77519  2.98518  4.58477  3.61503
          0.01766  4.44119  5.16354  0.61958  0.77255  0.48576  0.95510
     39   2.85731  5.24782  3.14129  2.56071  4.62007  3.41696  3.45478  4.05309  1.60113  3.52185  4.30134  2.88606  3.97641  2.66609  1.89970  2.32921  3.06947  3.65764  5.62749  4.30101     40 k - - -
          2.68618  4.42225  2.77519  2.73123  3.46354  2.40513  3.72494  3.29354  2.67741  2.69355  4.24690  2.90347  2.73739  3.18146  2.89801  2.37887  2.77519  2.98518  4.58477  3.61503
          0.01766  4.44119  5.16354  0.61958  0.77255  0.48576  0.95510
     40   1.95993  4.40268  3.78089  3.63795  4.85360  0.76737  4.73461  4.29801  3.81681  3.99276  4.79269  3.66627  3.96419  4.03939  4.07651  2.41215  2.99832  3.60054  6.18529  5.01570     41 g - - -
          2.68618  4.42225  2.77519  2.73123  3.46354  2.40513  3.72494  3.29354  2.67741  2.69355  4.24690  2.90347  2.73739  3.18146  2.89801  2.37887  2.77519  2.98518  4.58477  3.61503
          0.01766  4.44119  5.16354  0.61958  0.77255  0.48576  0.95510
     41   3.52163  5.20301  4.30621  4.29126  5.35249  0.22067  5.33632  5.12929  4.54605  4.69248  5.69849  4.47355  4.60602  4.82611  4.68363  3.71489  4.04403  4.54733  6.25987  5.48589     42 G - - -
          2.68618  4.42225  2.77519  2.73123  3.46354  2.40513  3.72494  3.29354  2.67741  2.69355  4.24690  2.90347  2.73739  3.18146  2.89801  2.37887  2.77519  2.98518  4.58477  3.61503
          0.01766  4.44119  5.16354  0.61958  0.77255  0.48576  0.95510
     42   3.03716  4.49877  4.40069  3.82329  3.30409  4.13967  4.40924  2.03229  3.57185  0.98762  3.20342  4.07820  4.45989  3.38857  3.50352  3.44895  3.26438  2.51842  5.05081  3.89253     43 l - - -
          2.68618  4.42225  2.77519  2.73123  3.46354  2.40513  3.72494  3.29354  2.67741  2.69355  4.24690  2.90347  2.73739  3.18146  2.89801  2.37887  2.77519  2.98518  4.58477  3.61503
          0.01766  4.44119  5.16354  0.61958  0.77255  0.48576  0.95510
     43   2.72495  4.88642  3.08190  2.39514  4.14215  3.52788  3.75643  3.54714  2.47324  3.15954  3.98373  2.64124  3.93697  2.91622  2.83610  2.76681  1.60888  2.82635  5.40727  4.08576     44 t - - -
          2.68618  4.42225  2.77519  2.73123  3.46354  2.40513  3.72494  3.29354  2.67741  2.69355  4.24690  2.90347  2.73739  3.18146  2.89801  2.37887  2.77519  2.98518  4.58477  3.61503
          0.01766  4.44119  5.16354  0.61958  0.77255  0.48576  0.95510
     44   2.54092  4.47746  3.61531  3.37154  4.52814  3.24993  4.46484  3.92384  3.41464  3.64493  4.49047  3.24865  3.99196  3.74404  3.71156  2.40557  0.78363  3.41653  5.88105  4.65057     45 t - - -
          2.68618  4.42225  2.77519  2.73123  3.46354  2.40513  3.72494  3.29354  2.67741  2.69355  4.24690  2.90347  2.73739  3.18146  2.89801  2.37887  2.77519  2.98518  4.58477  3.61503
          0.01766  4.44119  5.16354  0.61958  0.77255  0.48576  0.95510
     45   3.40815  4.63767  5.38833  4.92225  3.95212  4.93782  5.65393  1.20408  4.84243  2.39771  3.70642  5.09106  5.19740  5.10104  5.01557  4.36539  3.67417  0.86967  6.02814  4.81033     46 v - - -
          2.68618  4.42225  2.77519  2.73123  3.46354  2.40513  3.72494  3.29354  2.67741  2.69355  4.24690  2.90347  2.73739  3.18146  2.89801  2.37887  2.77519  2.98518  4.58477  3.61503
          0.01766  4.44119  5.16354  0.61958  0.77255  0.48576  0.95510
     46   2.70570  5.05780  3.01096  1.96832  4.34833  3.49587  3.13324  3.79256  2.35349  2.93673  3.61093  2.99038  3.88818  1.89662  2.87657  2.69911  2.93487  3.32116  5.51765  4.15215     47 q - - -
          2.68618  4.42225  2.77519  2.73123  3.46354  2.40513  3.72494  3.29354  2.67741  2.69355  4.24690  2.90347  2.73739  3.18146  2.89801  2.37887  2.77519  2.98518  4.58477  3.61503
          0.01766  4.44119  5.16354  0.61958  0.77255  0.48576  0.95510
     47   3.51614  4.78604  5.36134  4.78500  2.78616  4.84289  5.16324  1.93709  4.65179  0.81095  2.99896  4.95394  4.99517  4.65274  4.67602  4.20065  3.73365  1.99423  5.36328  4.31887     48 l - - -
          2.68618  4.42225  2.77519  2.73123  3.46354  2.40513  3.72494  3.29354  2.67741  2.69355  4.24690  2.90347  2.73739  3.18146  2.89801  2.37887  2.77519  2.98518  4.58477  3.61503
          0.01766  4.44119  5.16354  0.61958  0.77255  0.48576  0.95510
     48   2.59961  4.13048  4.19877  3.60881  2.95740  3.67410  4.09200  1.88604  3.47838  2.21240  2.92637  3.68101  4.15278  3.68804  3.40777  2.71666  2.39925  2.03421  4.74494  3.42591     49 i - - -
          2.68618  4.42225  2.77519  2.73123  3.46354  2.40513  3.72494  3.29354  2.67741  2.69355  4.24690  2.90347  2.73739  3.18146  2.89801  2.37887  2.77519  2.98518  4.58477  3.61503
          0.01766  4.44119  5.16354  0.61958  0.77255  0.48576  0.95510
     49   3.52163  5.20301  4.30621  4.29126  5.35249  0.22067  5.33632  5.12929  4.54605  4.69248  5.69849  4.47355  4.60602  4.82611  4.68363  3.71489  4.04403  4.54733  6.25987  5.48589     50 G - - -
          2.68618  4.42225  2.77519  2.73123  3.46354  2.40513  3.72494  3.29354  2.67741  2.69355  4.24690  2.90347  2.73739  3.18146  2.89801  2.37887  2.77519  2.98518  4.58477  3.61503
          0.01766  4.44119  5.16354  0.61958  0.77255  0.48576  0.95510
     50   3.34251  6.01526  0.68816  2.16334  5.29483  3.45024  4.10160  4.87657  3.24943  4.34735  5.25060  2.72464  4.13581  3.28809  3.92680  3.18162  3.66157  4.41419  6.48818  4.90123     51 D - - -
          2.68618  4.42225  2.77519  2.73123  3.46354  2.40513  3.72494  3.29354  2.67741  2.69355  4.24690  2.90347  2.73739  3.18146  2.89801  2.37887  2.77519  2.98518  4.58477  3.61503
          0.01766  4.44119  5.16354  0.61958  0.77255  0.48576  0.95510
     51   3.35873  4.64118  5.22633  4.77607  3.91358  4.75945  5.50307  1.71101  4.66352  2.39143  3.70210  4.93979  5.09176  4.94656  4.84538  4.19176  3.64173  0.65070  5.94820  4.71306     52 V - - -
          2.68618  4.42225  2.77519  2.73123  3.46354  2.40513  3.72494  3.29354  2.67741  2.69355  4.24690  2.90347  2.73739  3.18146  2.89801  2.37887  2.77519  2.98518  4.58477  3.61503
          0.01766  4.44119  5.16354  0.61958  0.77255  0.48576  0.95510
     52   0.96281  4.38006  3.87868  3.59934  4.72347  1.88595  4.62864  4.16514  3.66610  3.84053  4.63633  3.64402  3.94191  3.91153  3.95693  1.97701  2.95241  3.51789  6.05544  4.87620     53 a - - -
          2.68618  4.42225  2.77519  2.73123  3.46354  2.40513  3.72494  3.29354  2.67741  2.69355  4.24690  2.90347  2.73739  3.18146  2.89801  2.37887  2.77519  2.98518  4.58477  3.61503
          0.01766  4.44119  5.16354  0.61958  0.77255  0.48576  0.95510
     53   0.68804  4.67133  3.36979  2.85164  4.52750  3.38944  4.40995  3.77345  3.33979  3.56984  4.48674  3.51023  4.09116  3.67350  3.66932  2.88956  3.17634  3.37812  5.87792  4.63892     54 A - - -
          2.68618  4.42225  2.77519  2.73123  3.46354  2.40513  3.72494  3.29354  2.67741  2.69355  4.24690  2.90347  2.73739  3.18146  2.89801  2.37887  2.77519  2.98518  4.58477  3.61503
          0.01766  4.44119  5.16354  0.61958  0.77255  0.48576  0.95510
     54   3.39131  4.63779  5.32944  4.86580  3.93624  4.87816  5.59542  1.48768  4.77524  2.39288  3.70151  5.03565  5.16048  5.04108  4.95246  4.30506  3.66181  0.71954  5.99628  4.77403     55 v - - -
          2.68618  4.42225  2.77519  2.73123  3.46354  2.40513  3.72494  3.29354  2.67741  2.69355  4.24690  2.90347  2.73739  3.18146  2.89801  2.37887  2.77519  2.98518  4.58477  3.61503
          0.01766  4.44119  5.16354  0.61958  0.77255  0.48576  0.95510
     55   2.73780  5.17261  3.00995  2.42363  4.50958  3.50535  3.56077  3.96821  1.92679  3.46060  4.22104  2.34354  3.89545  2.35820  2.40840  2.71044  2.38065  3.56020  5.59709  3.93013     56 k - - -
          2.68618  4.42225  2.77519  2.73123  3.46354  2.40513  3.72494  3.29354  2.67741  2.69355  4.24690  2.90347  2.73739  3.18146  2.89801  2.37887  2.77519  2.98518  4.58477  3.61503
          0.01766  4.44119  5.16354  0.61958  0.77255  0.48576  0.95510
     56   1.21062  4.55958  3.39700  2.66954  4.07739  3.42087  4.05203  3.40511  2.96433  3.12822  3.98991  3.33694  3.97870  3.28862  3.35461  2.27753  2.96154  2.59908  5.44650  4.18429     57 a - - -
          2.68618  4.42225  2.77519  2.73123  3.46354  2.40513  3.72494  3.29354  2.67741  2.69355  4.24690  2.90347  2.73739  3.18146  2.89801  2.37887  2.77519  2.98518  4.58477  3.61503
          0.01766  4.44119  5.16354  0.61958  0.77255  0.48576  0.95510
     57   0.65978  4.36463  3.93455  3.72030  4.73912  2.60361  4.72038  4.15892  3.80027  3.86730  4.67519  3.69971  3.95611  4.03540  4.04847  2.33402  2.96828  3.51202  6.08949  4.92731     58 A - - -
          2.68618  4.42225  2.77519  2.73123  3.46354  2.40513  3.72494  3.29354  2.67741  2.69355  4.24690  2.90347  2.73739  3.18146  2.89801  2.37887  2.77519  2.98518  4.58477  3.61503
          0.01766  4.44119  5.16354  0.61958  0.77255  0.48576  0.95510
     58   3.37653  4.63950  5.27922  4.82053  3.92344  4.82305  5.54896  1.61571  4.71963  2.38942  3.69925  4.98900  5.12793  4.99303  4.89957  4.25154  3.65230  0.67568  5.97136  4.74390     59 V - - -
          2.68618  4.42225  2.77519  2.73123  3.46354  2.40513  3.72494  3.29354  2.67741  2.69355  4.24690  2.90347  2.73739  3.18146  2.89801  2.37887  2.77519  2.98518  4.58477  3.61503
          0.01766  4.44119  5.16354  0.61958  0.77255  0.48576  0.95510
     59   2.70059  5.52932  1.52592  1.49579  4.84027  3.45562  3.84366  4.34381  2.47683  3.82010  4.60738  2.91100  3.98475  2.97548  3.11991  2.88510  3.22538  3.90635  5.96297  4.50028     60 e - - -
          2.68618  4.42225  2.77519  2.73123  3.46354  2.40513  3.72494  3.29354  2.67741  2.69355  4.24690  2.90347  2.73739  3.18146  2.89801  2.37887  2.77519  2.98518  4.58477  3.61503
          0.01766  4.44119  5.16354  0.61958  0.77255  0.48576  0.95510
     60   0.93177  4.39045  3.82002  3.39473  4.25781  3.27536  4.36786  3.59397  3.36721  3.33629  4.18879  3.32222  3.96732  3.65928  3.68628  2.31418  2.62527  2.68133  5.64647  4.43581     61 a - - -
          2.68618  4.42225  2.77519  2.73123  3.46354  2.40513  3.72494  3.29354  2.67741  2.69355  4.24690  2.90347  2.73739  3.18146  2.89801  2.37887  2.77519  2.98518  4.58477  3.61503
          0.01766  4.44119  5.16354  0.61958  0.77255  0.48576  0.95510
     61   1.50409  4.37754  3.93409  3.68083  4.66900  0.99360  4.67492  4.01629  3.72727  3.77122  4.60509  3.69160  3.96609  3.98176  3.98883  2.64921  2.97359  3.13828  6.03298  4.85720     62 g - - -
          2.68618  4.42225  2.77519  2.73123  3.46354  2.40513  3.72494  3.29354  2.67741  2.69355  4.24690  2.90347  2.73739  3.18146  2.89801  2.37887  2.77519  2.98518  4.58477  3.61503
          0.01766  4.44119  5.16354  0.61958  0.77255  0.48576  0.95510
     62   2.58585  4.77986  3.16090  2.34955  3.99321  3.54164  3.74854  3.11596  2.10842  2.90918  3.85986  3.10302  3.92932  2.92432  2.68215  2.68526  2.54816  2.21090  5.30099  3.99266     63 k - - -
          2.68618  4.42225  2.77519  2.73123  3.46354  2.40513  3.72494  3.29354  2.67741  2.69355  4.24690  2.90347  2.73739  3.18146  2.89801  2.37887  2.77519  2.98518  4.58477  3.61503
          0.01766  4.44119  5.16354  0.61958  0.77255  0.48576  0.95510
     63   2.39733  4.83066  2.97744  2.14468  3.73866  3.27367  3.72734  3.29969  2.50215  2.93288  3.79143  2.96845  3.90913  2.77414  2.90295  2.51098  2.73261  2.35381  5.34274  4.01858     64 e - - -
          2.68618  4.42225  2.77519  2.73123  3.46354  2.40513  3.72494  3.29354  2.67741  2.69355  4.24690  2.90347  2.73739  3.18146  2.89801  2.37887  2.77519  2.98518  4.58477  3.61503
          0.01766  4.44119  5.16354  0.61958  0.77255  0.48576  0.95510
     64   2.05801  4.22902  4.01349  3.22625  3.35571  3.79238  4.09513  2.25555  3.34140  2.22626  3.13948  3.70932  4.16423  3.59155  3.57792  2.64305  2.94378  1.70477  4.86721  3.66577     65 v - - -
          2.68618  4.42225  2.77519  2.73123  3.46354  2.40513  3.72494  3.29354  2.67741  2.69355  4.24690  2.90347  2.73739  3.18146  2.89801  2.37887  2.77519  2.98518  4.58477  3.61503
          0.01766  4.44119  5.16354  0.61958  0.77255  0.48576  0.95510
     65   1.56948  4.37166  4.39047  3.83989  3.61483  4.05726  4.51581  1.85524  3.74455  2.39131  3.53044  4.07461  4.45084  3.99968  3.97142  3.38007  2.86817  1.56161  5.24573  4.04227     66 v - - -
          2.68618  4.42225  2.77519  2.73123  3.46354  2.40513  3.72494  3.29354  2.67741  2.69355  4.24690  2.90347  2.73739  3.18146  2.89801  2.37887  2.77519  2.98518  4.58477  3.61503
          0.01766  4.44119  5.16354  0.61958  0.77255  0.48576  0.95510
     66   2.43371  5.17369  2.84254  1.85001  4.50628  3.15759  3.58542  3.98381  2.04470  3.47317  4.00333  2.79881  3.85785  2.46139  2.88550  2.47660  2.84157  3.55783  5.61302  4.20894     67 e - - -
          2.68618  4.42225  2.77519  2.73123  3.46354  2.40513  3.72494  3.29354  2.67741  2.69355  4.24690  2.90347  2.73739  3.18146  2.89801  2.37887  2.77519  2.98518  4.58477  3.61503
          0.01766  4.44119  5.16354  0.61958  0.77255  0.48576  0.95510
     67   2.57755  5.20195  2.26373  2.13155  4.53938  3.37116  3.53475  3.88275  2.22366  3.50383  4.24609  2.55634  3.85990  2.37404  2.89865  2.34898  2.80677  3.58877  5.63773  4.22699     68 e - - -
          2.68618  4.42225  2.77519  2.73123  3.46354  2.40513  3.72494  3.29354  2.67741  2.69355  4.24690  2.90347  2.73739  3.18146  2.89801  2.37887  2.77519  2.98518  4.58477  3.61503
          0.01766  4.44119  5.16354  0.61958  0.77255  0.48576  0.95510
     68   2.69340  4.43402  3.53534  2.83516  3.31920  3.65883  3.90038  2.92862  2.37474  1.55819  3.21946  3.37907  4.03798  3.07394  3.22859  2.83854  2.79992  2.70464  5.00891  3.77310     69 l - - -
          2.68618  4.42225  2.77519  2.73123  3.46354  2.40513  3.72494  3.29354  2.67741  2.69355  4.24690  2.90347  2.73739  3.18146  2.89801  2.37887  2.77519  2.98518  4.58477  3.61503
          0.01766  4.44119  5.16354  0.61958  0.77255  0.48576  0.95510
     69   2.76748  5.23875  2.50755  2.37980  4.55997  2.32186  3.42275  4.03658  2.45691  3.53735  4.30012  1.96652  3.01821  2.74242  3.00177  2.68311  2.89482  3.61951  5.69001  4.27831     70 n - - -
          2.68618  4.42225  2.77519  2.73123  3.46354  2.40513  3.72494  3.29354  2.67741  2.69355  4.24690  2.90347  2.73739  3.18146  2.89801  2.37887  2.77519  2.98518  4.58477  3.61503
          0.01766  4.44119  5.16354  0.61958  0.77255  0.48576  0.95510
     70   2.59978  1.56494  3.89600  3.35085  3.43378  3.49644  4.06785  2.80399  3.22984  2.50423  3.45710  3.62217  4.09647  3.32634  3.48245  2.89559  2.82194  2.58445  4.91989  2.80263     71 c - - -
          2.68618  4.42225  2.77519  2.73123  3.46354  2.40513  3.72494  3.29354  2.67741  2.69355  4.24690  2.90347  2.73739  3.18146  2.89801  2.37887  2.77519  2.98518  4.58477  3.61503
          0.01766  4.44119  5.16354  0.61958  0.77255  0.48576  0.95510
     71   3.48204  4.79881  4.93350  4.45333  2.30764  4.53156  4.15747  2.84614  4.28824  0.90975  3.41735  4.42758  4.80208  4.33047  4.34108  3.86777  3.70148  2.89184  4.36540  1.90427     72 l - - -
          2.68618  4.42225  2.77519  2.73123  3.46354  2.40513  3.72494  3.29354  2.67741  2.69355  4.24690  2.90347  2.73739  3.18146  2.89801  2.37887  2.77519  2.98518  4.58477  3.61503
          0.01766  4.44119  5.16354  0.61958  0.77255  0.48576  0.95510
     72   2.84466  3.92796  4.37419  3.78956  3.35830  3.99306  4.31788  1.50167  3.63546  1.75986  3.31170  3.99085  4.34381  3.87333  2.66673  3.29330  3.07931  2.05529  4.96260  3.77973     73 i - - -
          2.68618  4.42225  2.77519  2.73123  3.46354  2.40513  3.72494  3.29354  2.67741  2.69355  4.24690  2.90347  2.73739  3.18146  2.89801  2.37887  2.77519  2.98518  4.58477  3.61503
          0.01766  4.44119  5.16354  0.61958  0.77255  0.48576  0.95510
     73   1.94298  4.81167  2.92089  2.64934  4.31098  3.20443  3.65798  3.73891  2.71931  3.34242  4.15340  3.12832  3.92809  3.04849  3.11435  1.43594  2.85984  3.35555  5.57470  4.24797     74 s - - -
          2.68618  4.42225  2.77519  2.73123  3.46354  2.40513  3.72494  3.29354  2.67741  2.69355  4.24690  2.90347  2.73739  3.18146  2.89801  2.37887  2.77519  2.98518  4.58477  3.61503
          0.01766  4.44119  5.16354  0.61958  0.77255  0.48576  0.95510
     74   2.75312  4.93066  3.03087  2.50665  4.23521  3.50640  2.61421  3.67052  2.57856  3.26783  4.09065  3.08878  3.95462  2.89940  3.00655  1.42311  2.92424  3.17871  5.48903  4.15519     75 s - - -
          2.68618  4.42225  2.77519  2.73123  3.46354  2.40513  3.72494  3.29354  2.67741  2.69355  4.24690  2.90347  2.73739  3.18146  2.89801  2.37887  2.77519  2.98518  4.58477  3.61503
          0.01766  4.44119  5.16354  0.61958  0.77255  0.48576  0.95510
     75   2.85893  5.02026  2.83112  2.60609  3.55347  3.58783  1.39318  3.68654  2.67520  3.25849  4.11843  2.75790  4.02192  3.01998  3.11823  2.87866  3.09768  3.37583  5.14332  3.37292     76 h - - -
          2.68618  4.42225  2.77519  2.73123  3.46354  2.40513  3.72494  3.29354  2.67741  2.69355  4.24690  2.90347  2.73739  3.18146  2.89801  2.37887  2.77519  2.98518  4.58477  3.61503
          0.01766  4.44119  5.16354  0.61958  0.77255  0.48576  0.95510
     76   3.29544  4.64348  5.07624  4.66950  3.90737  4.55350  5.39002  1.89309  4.52720  2.43131  3.74056  4.80189  4.97816  4.84019  4.70746  4.00734  3.60776  0.61682  5.89810  4.63472     77 V - - -
          2.68618  4.42225  2.77519  2.73123  3.46354  2.40513  3.72494  3.29354  2.67741  2.69355  4.24690  2.90347  2.73739  3.18146  2.89801  2.37887  2.77519  2.98518  4.58477  3.61503
          0.01766  4.44119  5.16354  0.61958  0.77255  0.48576  0.95510
     77   3.51481  4.82155  5.08541  4.75137  3.83261  4.64354  5.41250  0.56323  4.59614  2.33585  3.71419  4.92663  5.05252  4.90681  4.73462  4.22836  3.81586  2.02910  5.81555  4.58433     78 I - - -
          2.68618  4.42225  2.77519  2.73123  3.46354  2.40513  3.72494  3.29354  2.67741  2.69355  4.24690  2.90347  2.73739  3.18146  2.89801  2.37887  2.77519  2.98518  4.58477  3.61503
          0.01766  4.44119  5.16354  0.61958  0.77255  0.48576  0.95510
     78   1.31095  4.43969  3.70915  3.35919  4.57879  3.20990  4.43507  4.00220  3.39714  3.67083  4.48124  3.53763  1.68844  3.68422  3.73604  1.90012  2.95469  3.44458  5.90431  4.68548     79 a - - -
          2.68618  4.42225  2.77519  2.73123  3.46354  2.40513  3.72494  3.29354  2.67741  2.69355  4.24690  2.90347  2.73739  3.18146  2.89801  2.37887  2.77519  2.98518  4.58477  3.61503
          0.01766  4.44119  5.16354  0.61958  0.77255  0.48576  0.95510
     79   3.30710  5.33183  3.69958  3.15086  4.81841  3.85550  3.95705  4.30148  2.23559  3.74759  4.64350  2.95071  4.30670  3.11636  0.73258  3.33185  3.52882  3.95925  5.71577  4.53271     80 r - - -
          2.68618  4.42225  2.77519  2.73123  3.46354  2.40513  3.72494  3.29354  2.67741  2.69355  4.24690  2.90347  2.73739  3.18146  2.89801  2.37887  2.77519  2.98518  4.58477  3.61503
          0.01766  4.44119  5.16354  0.61958  0.77255  0.48576  0.95510
     80   3.12511  4.64466  5.03333  4.45816  3.31066  4.56272  4.90969  2.30843  4.31316  1.08451  1.88392  4.63817  4.80157  4.41838  4.40106  3.90099  3.53992  1.83568  5.27301  4.19278     81 l - - -
          2.68618  4.42225  2.77519  2.73123  3.46354  2.40513  3.72494  3.29354  2.67741  2.69355  4.24690  2.90347  2.73739  3.18146  2.89801  2.37887  2.77519  2.98518  4.58477  3.61503
          0.01766  4.44119  5.16354  0.61958  0.77255  0.48576  0.95510
     81   2.43127  5.48203  0.93876  2.38841  4.86729  3.43721  3.60461  4.38606  2.97598  3.91498  4.75194  2.95721  4.04757  3.15723  3.54049  2.83488  3.35535  3.95688  6.08023  4.61000     82 d - - -
          2.68618  4.42225  2.77519  2.73123  3.46354  2.40513  3.72494  3.29354  2.67741  2.69355  4.24690  2.90347  2.73739  3.18146  2.89801  2.37887  2.77519  2.98518  4.58477  3.61503
          0.01766  4.44119  5.16354  0.61958  0.77255  0.48576  0.95510
     82   2.33328  5.18185  2.46228  2.00637  4.51433  3.19246  3.49238  3.70356  2.40383  3.48189  4.22716  2.60518  3.18060  2.55574  2.89710  2.44822  2.92787  3.56597  5.62149  4.21481     83 e - - -
          2.68618  4.42225  2.77519  2.73123  3.46354  2.40513  3.72494  3.29354  2.67741  2.69355  4.24690  2.90347  2.73739  3.18146  2.89801  2.37887  2.77519  2.98518  4.58477  3.61503
          0.01766  4.44119  5.16354  0.61958  0.77255  0.48576  0.95510
     83   2.34277  5.36730  2.37395  2.07034  4.68367  3.46503  3.79576  4.16381  2.61904  3.66442  4.44730  2.93532  3.95540  1.45511  3.12730  2.82564  3.13181  3.74786  5.81968  4.39302     84 q - - -
          2.68618  4.42225  2.77519  2.73123  3.46354  2.40513  3.72494  3.29354  2.67741  2.69355  4.24690  2.90347  2.73739  3.18146  2.89801  2.37887  2.77519  2.98518  4.58477  3.61503
          0.01766  4.44119  5.16354  0.61958  0.77255  0.48576  0.95510
     84   2.62206  4.39919  4.16388  3.62395  3.66585  3.89565  4.40531  2.28556  3.53359  2.40761  3.58309  3.89793  4.33690  3.81954  3.80458  3.22184  1.45962  1.64171  5.26318  4.05292     85 t - - -
          2.68618  4.42225  2.77519  2.73123  3.46354  2.40513  3.72494  3.29354  2.67741  2.69355  4.24690  2.90347  2.73739  3.18146  2.89801  2.37887  2.77519  2.98518  4.58477  3.61503
          0.01766  4.44119  5.16354  0.61958  0.77255  0.48576  0.95510
     85   2.37308  5.17621  2.58560  1.84222  4.51067  3.45824  3.43676  3.98979  2.18978  3.47665  3.83324  2.77957  3.85543  2.39662  2.88343  2.59198  2.88441  3.56126  5.61448  4.09261     86 e - - -
          2.68618  4.42225  2.77519  2.73123  3.46354  2.40513  3.72494  3.29354  2.67741  2.69355  4.24690  2.90347  2.73739  3.18146  2.89801  2.37887  2.77519  2.98518  4.58477  3.61503
          0.01766  4.44119  5.16354  0.61958  0.77255  0.48576  0.95510
     86   2.28221  4.93268  3.04958  2.23131  3.80602  3.49958  3.69931  3.10907  2.21479  2.98652  3.99889  3.01737  3.89001  2.48452  2.62361  2.51595  2.80146  3.03633  5.42417  4.07716     87 k - - -
          2.68618  4.42225  2.77519  2.73123  3.46354  2.40513  3.72494  3.29354  2.67741  2.69355  4.24690  2.90347  2.73739  3.18146  2.89801  2.37887  2.77519  2.98518  4.58477  3.61503
          0.01766  4.44119  5.16354  0.61958  0.77255  0.48576  0.95510
     87   3.58600  4.85315  5.41964  4.83174  2.92843  4.89471  5.18518  1.89276  4.69259  0.98170  1.69690  5.00990  5.01513  4.65002  4.69246  4.25182  3.79529  2.51218  5.33830  4.33247     88 l - - -
          2.68618  4.42225  2.77519  2.73123  3.46354  2.40513  3.72494  3.29354  2.67741  2.69355  4.24690  2.90347  2.73739  3.18146  2.89801  2.37887  2.77519  2.98518  4.58477  3.61503
          0.01766  4.44119  5.16354  0.61958  0.77255  0.48576  0.95510
     88   2.64506  4.13565  3.86425  3.67321  2.63931  3.81262  4.12335  2.37473  3.53508  1.51104  2.94310  3.83668  4.17778  3.73533  3.38807  3.10556  2.76529  2.12474  4.75074  3.47505     89 l - - -
          2.68618  4.42225  2.77519  2.73123  3.46354  2.40513  3.72494  3.29354  2.67741  2.69355  4.24690  2.90347  2.73739  3.18146  2.89801  2.37887  2.77519  2.98518  4.58477  3.61503
          0.04187  4.44119  3.53266  0.61958  0.77255  0.48576  0.95510
     89   2.60624  4.28347  3.58035  3.09859  3.11145  3.43144  3.95897  2.56138  2.93923  2.02446  2.69881  3.50501  4.06423  2.87176  3.18880  2.69839  2.70808  2.33483  4.38399  3.66217     90 l - - -
          2.68618  4.42225  2.77519  2.73123  3.46354  2.40513  3.72494  3.29354  2.67741  2.69355  4.24690  2.90347  2.73739  3.18146  2.89801  2.37887  2.77519  2.98518  4.58477  3.61503
          0.04480  4.41741  3.45012  0.61958  0.77255  0.52297  0.89835
     90   2.55800  5.15377  2.46076  2.16360  4.48633  3.32082  3.63668  3.96374  2.01517  3.23823  4.19828  2.91675  3.14693  2.57546  2.77759  2.35411  2.90382  3.53778  5.59338  4.00521     91 k - - -
          2.68618  4.42225  2.77519  2.73123  3.46354  2.40513  3.72494  3.29354  2.67741  2.69355  4.24690  2.90347  2.73739  3.18146  2.89801  2.37887  2.77519  2.98518  4.58477  3.61503
          0.13236  4.39118  2.19297  0.61958  0.77255  0.53304  0.88386
     91   2.56638  4.95471  2.80358  2.41900  4.22851  3.44633  3.47798  3.39436  2.06963  2.99379  4.01649  2.95069  2.93360  2.73381  2.85527  2.17883  2.83327  3.22145  5.43343  4.07216     92 k - - -
          2.68618  4.42225  2.77519  2.73123  3.46354  2.40513  3.72494  3.29354  2.67741  2.69355  4.24690  2.90347  2.73739  3.18146  2.89801  2.37887  2.77519  2.98518  4.58477  3.61503
          0.02052  4.29247  5.01481  0.61958  0.77255  0.68695  0.69938
     92   2.63551  4.75659  3.03327  2.25157  3.33769  3.48528  3.57023  2.89930  2.31928  2.64468  3.83369  3.03824  3.48953  2.72048  2.59408  2.69325  2.78478  2.98715  5.27415  3.81651     93 e - - -
          2.68618  4.42225  2.77519  2.73123  3.46354  2.40513  3.72494  3.29354  2.67741  2.69355  4.24690  2.90347  2.73739  3.18146  2.89801  2.37887  2.77519  2.98518  4.58477  3.61503
          0.02052  4.29247  5.01481  0.61958  0.77255  0.52454  0.89606
     93   2.50049  5.09175  2.90539  2.13078  4.12902  3.03601  3.63739  3.86916  2.18475  3.25614  4.14138  2.60229  2.99942  2.56544  2.87274  2.49972  2.76456  3.27051  5.54413  4.15322     94 e - - -
          2.68618  4.42225  2.77519  2.73123  3.46354  2.40513  3.72494  3.29354  2.67741  2.69355  4.24690  2.90347  2.73739  3.18146  2.89801  2.37887  2.77519  2.98518  4.58477  3.61503
          0.14600  4.36763  2.09426  0.61958  0.77255  0.52733  0.89203
     94   2.64583  5.04680  2.88201  2.10283  4.35250  3.43161  3.50638  3.66684  1.81830  3.24827  4.09943  2.91747  3.43023  2.61851  2.79866  2.57429  2.72647  3.12861  5.50155  4.12114     95 k - - -
          2.68618  4.42225  2.77519  2.73123  3.46354  2.40513  3.72494  3.29354  2.67741  2.69355  4.24690  2.90347  2.73739  3.18146  2.89801  2.37887  2.77519  2.98518  4.58477  3.61503
          0.30017  4.27478  1.40488  0.61958  0.77255  0.39594  1.11794
     95   2.44768  4.98579  2.70284  1.89400  4.27172  3.41262  3.61740  3.34510  2.30328  2.94951  4.04459  2.90703  3.81253  2.53130  2.86168  2.48550  2.86177  3.34402  5.45492  4.08199     96 e - - -
          2.68618  4.42225  2.77519  2.73123  3.46354  2.40513  3.72494  3.29354  2.67741  2.69355  4.24690  2.90347  2.73739  3.18146  2.89801  2.37887  2.77519  2.98518  4.58477  3.61503
          0.02259  4.19743  4.91978  0.61958  0.77255  0.59519  0.80175
     96   2.58188  4.87224  2.93605  2.25487  4.03728  3.46068  3.66259  3.08565  2.27734  2.99343  3.94024  2.93409  3.06027  2.65790  2.92088  2.45416  2.56854  2.86350  5.36801  4.02495     97 e - - -
          2.68614  4.42229  2.77521  2.73122  3.46358  2.40517  3.72499  3.29358  2.67745  2.69359  4.24694  2.90331  2.73741  3.18151  2.89805  2.37886  2.77505  2.98514  4.58481  3.61507
          0.50898  1.47039  1.77753  0.20171  1.70008  0.68481  0.70155
     97   2.46085  4.95226  2.70339  2.22241  4.06540  3.39446  3.59134  3.60928  2.28749  2.98250  4.00987  2.85390  3.66585  2.40228  2.76967  2.39650  2.64758  3.31074  5.42212  4.05056     99 e - - -
          2.68618  4.42225  2.77519  2.73123  3.46354  2.40513  3.72494  3.29354  2.67741  2.69355  4.24690  2.90347  2.73739  3.18146  2.89801  2.37887  2.77519  2.98518  4.58477  3.61503
          0.02450  4.11709  4.83944  0.61958  0.77255  0.33296  1.26160
     98   2.53224  5.06232  2.97437  2.11177  4.35948  3.40346  3.66479  3.81210  2.26849  3.21319  4.11735  2.87322  2.94509  2.44579  2.90280  2.42344  2.59867  2.90186  5.52581  4.14686    100 e - - -
          2.68618  4.42225  2.77519  2.73123  3.46354  2.40513  3.72494  3.29354  2.67741  2.69355  4.24690  2.90347  2.73739  3.18146  2.89801  2.37887  2.77519  2.98518  4.58477  3.61503
          0.01794  4.42566  5.14801  0.61958  0.77255  0.51031  0.91706
     99   2.53065  4.73434  3.03572  2.18470  3.78572  3.53733  3.75171  2.58203  2.42264  2.81705  3.67874  3.07041  3.59173  2.78562  3.03966  2.56155  2.85368  2.47831  5.26325  3.95948    101 e - - -
          2.68618  4.42225  2.77519  2.73123  3.46354  2.40513  3.72494  3.29354  2.67741  2.69355  4.24690  2.90347  2.73739  3.18146  2.89801  2.37887  2.77519  2.98518  4.58477  3.61503
          0.02635  4.42566  4.26560  0.61958  0.77255  0.51031  0.91706
    100   2.53095  5.02391  2.99141  2.22454  4.30877  3.39673  3.66866  3.46588  2.09856  3.30297  3.73466  2.85710  3.00586  2.59877  2.90956  2.61568  2.30552  3.22838  5.49460  4.12424    102 k - - -
          2.68618  4.42225  2.77519  2.73123  3.46354  2.40513  3.72494  3.29354  2.67741  2.69355  4.24690  2.90347  2.73739  3.18146  2.89801  2.37887  2.77519  2.98518  4.58477  3.61503
          0.05150  4.41740  3.26669  0.61958  0.77255  0.46317  0.99232
    101   2.61126  5.08601  2.82682  1.78439  4.39226  3.46148  3.65414  3.50563  2.09131  2.95715  3.95091  2.91075  3.49816  2.69242  2.88851  2.46550  2.90584  3.45566  5.54223  4.15663    103 e - - -
          2.68618  4.42225  2.77519  2.73123  3.46354  2.40513  3.72494  3.29354  2.67741  2.69355  4.24690  2.90347  2.73739  3.18146  2.89801  2.37887  2.77519  2.98518  4.58477  3.61503
          0.04996  4.40917  3.30863  0.61958  0.77255  0.53533  0.88062
    102   2.53976  4.77766  3.11403  1.99816  3.86203  3.41089  3.72305  2.97745  2.22931  3.02699  3.85725  3.01039  3.90119  2.89365  2.99625  2.58592  2.79436  2.39211  5.29844  3.98308    104 e - - -
          2.68618  4.42225  2.77519  2.73123  3.46354  2.40513  3.72494  3.29354  2.67741  2.69355  4.24690  2.90347  2.73739  3.18146  2.89801  2.37887  2.77519  2.98518  4.58477  3.61503
          0.04521  4.37803  3.45280  0.61958  0.77255  0.48318  0.95924
    103   2.45745  4.65712  3.21460  2.26680  3.84510  3.54615  3.76679  2.54802  2.41686  2.56635  3.74414  3.09692  3.62920  2.92838  3.06634  2.59472  2.50216  2.72074  5.19814  3.90926    105 e - - -
          2.68618  4.42225  2.77519  2.73123  3.46354  2.40513  3.72494  3.29354  2.67741  2.69355  4.24690  2.90347  2.73739  3.18146  2.89801  2.37887  2.77519  2.98518  4.58477  3.61503
          0.01853  4.39361  5.11596  0.61958  0.77255  0.44309  1.02736
    104   2.45307  5.16356  2.77586  1.88599  4.49324  3.45984  3.65408  3.96897  2.11108  3.46218  4.20923  2.70328  3.58586  2.51954  2.88772  2.56110  2.67120  3.13201  5.60526  4.20271    106 e - - -
          2.68618  4.42225  2.77519  2.73123  3.46354  2.40513  3.72494  3.29354  2.67741  2.69355  4.24690  2.90347  2.73739  3.18146  2.89801  2.37887  2.77519  2.98518  4.58477  3.61503
          0.01766  4.44119  5.16354  0.61958  0.77255  0.48576  0.95510
    105   2.64759  5.16660  2.65824  2.21274  4.49993  3.36124  3.49102  3.88548  1.93365  3.46673  4.21069  2.73161  3.22738  2.57151  2.87939  2.49515  2.50532  3.31373  5.60609  4.20202    107 k - - -
          2.68618  4.42225  2.77519  2.73123  3.46354  2.40513  3.72494  3.29354  2.67741  2.69355  4.24690  2.90347  2.73739  3.18146  2.89801  2.37887  2.77519  2.98518  4.58477  3.61503
          0.03316  4.44119  3.87124  0.61958  0.77255  0.48576  0.95510
    106   2.60251  5.12906  2.50815  2.18280  4.44978  3.45874  3.65005  3.64316  2.18456  3.33503  4.17644  2.64731  3.27880  2.48023  2.88387  2.53582  2.83559  2.78181  5.57645  4.18041    108 e - - -
          2.68618  4.42225  2.77519  2.73123  3.46354  2.40513  3.72494  3.29354  2.67741  2.69355  4.24690  2.90347  2.73739  3.18146  2.89801  2.37887  2.77519  2.98518  4.58477  3.61503
          0.12121  4.42596  2.28089  0.61958  0.77255  0.50984  0.91777
    107   2.54311  5.02114  2.67676  2.07648  4.17941  3.44310  3.49063  3.34449  2.19780  3.23789  4.07640  2.93488  3.00269  2.75450  2.87916  2.42487  2.77272  3.07492  5.48694  4.11036    109 e - - -
          2.68618  4.42225  2.77519  2.73123  3.46354  2.40513  3.72494  3.29354  2.67741  2.69355  4.24690  2.90347  2.73739  3.18146  2.89801  2.37887  2.77519  2.98518  4.58477  3.61503
          0.19832  4.32461  1.79184  0.61958  0.77255  0.55425  0.85449
    108   2.41412  4.86136  2.65882  2.28892  4.11313  3.36403  3.50922  3.10079  2.32479  2.83137  3.92806  2.90681  3.82420  2.68013  2.84599  2.47104  2.70664  3.03131  5.35422  3.82820    110 e - - -
          2.68624  4.42231  2.77497  2.73112  3.46360  2.40516  3.72500  3.29360  2.67747  2.69357  4.24696  2.90342  2.73745  3.18145  2.89798  2.37890  2.77515  2.98516  4.58483  3.61509
          0.56702  1.07818  2.37977  0.16183  1.90105  0.74419  0.64459
    109   2.46514  4.87733  2.72280  2.20073  4.13831  3.41072  3.34570  3.56904  2.36504  3.09640  3.94148  2.92232  3.38661  2.65690  2.86351  2.40268  2.63122  3.22205  3.99287  3.71481    112 e - - -
          2.68618  4.42225  2.77519  2.73123  3.46354  2.40513  3.72494  3.29354  2.67741  2.69355  4.24690  2.90347  2.73739  3.18146  2.89801  2.37887  2.77519  2.98518  4.58477  3.61503
          0.03965  4.13121  3.78069  0.61958  0.77255  0.41138  1.08688
    110   2.48772  4.97565  2.88532  2.23872  4.14364  3.46470  3.66143  3.53088  2.03522  3.08161  3.76348  2.74387  3.61568  2.78790  2.90909  2.43237  2.58621  2.91378  5.45387  4.09097    113 k - - -
          2.68618  4.42225  2.77519  2.73123  3.46354  2.40513  3.72494  3.29354  2.67741  2.69355  4.24690  2.90347  2.73739  3.18146  2.89801  2.37887  2.77519  2.98518  4.58477  3.61503
          0.01903  4.36707  5.08942  0.61958  0.77255  0.55520  0.85321
    111   2.43869  4.45508  3.19189  2.54619  3.08187  3.25688  3.84592  2.75889  2.76515  2.49385  3.55387  3.29055  3.98550  3.08412  3.20216  2.65376  2.45804  2.68616  4.45208  2.80836    114 a - - -
          2.68618  4.42225  2.77519  2.73123  3.46354  2.40513  3.72494  3.29354  2.67741  2.69355  4.24690  2.90347  2.73739  3.18146  2.89801  2.37887  2.77519  2.98518  4.58477  3.61503
          0.05260  4.38353  3.25047  0.61958  0.77255  0.55124  0.85857
    112   2.56735  5.00400  2.48535  2.29872  4.28710  3.45800  3.65335  3.40302  2.26854  2.69412  4.06182  2.92500  3.85028  2.64419  2.73090  2.52315  2.40354  3.27705  5.47547  4.10587    115 k - - -
          2.68618  4.42225  2.77519  2.73123  3.46354  2.40513  3.72494  3.29354  2.67741  2.69355  4.24690  2.90347  2.73739  3.18146  2.89801  2.37887  2.77519  2.98518  4.58477  3.61503
          0.01918  4.35913  5.08147  0.61958  0.77255  0.52758  0.89167
    113   2.63157  5.06816  2.92903  2.19178  4.37104  3.46653  3.65344  3.72554  2.05830  2.98098  4.12135  2.88139  3.43349  2.76698  2.11311  2.66246  2.69627  3.30854  5.52454  4.00426    116 k - - -
          2.68618  4.42225  2.77519  2.73123  3.46354  2.40513  3.72494  3.29354  2.67741  2.69355  4.24690  2.90347  2.73739  3.18146  2.89801  2.37887  2.77519  2.98518  4.58477  3.61503
          0.04554  4.39208  3.43768  0.61958  0.77255  0.53176  0.88568
    114   2.54939  5.15795  2.86831  1.75907  4.49045  3.21793  3.39550  3.96431  2.11401  3.31636  4.20398  2.86359  3.84786  2.40227  2.72896  2.65239  2.83038  3.54225  5.59462  4.19583    117 e - - -
          2.68618  4.42225  2.77519  2.73123  3.46354  2.40513  3.72494  3.29354  2.67741  2.69355  4.24690  2.90347  2.73739  3.18146  2.89801  2.37887  2.77519  2.98518  4.58477  3.61503
          0.01883  4.37740  5.09975  0.61958  0.77255  0.58076  0.81979
    115   2.44744  5.20257  2.76258  1.81726  4.53573  3.40521  3.66112  4.01394  1.89987  3.49990  4.25130  2.82483  3.66686  2.42654  2.86363  2.62774  2.94907  3.58779  5.63740  4.23120    118 e - - -
          2.68618  4.42225  2.77519  2.73123  3.46354  2.40513  3.72494  3.29354  2.67741  2.69355  4.24690  2.90347  2.73739  3.18146  2.89801  2.37887  2.77519  2.98518  4.58477  3.61503
          0.01883  4.37740  5.09975  0.61958  0.77255  0.51759  0.90623
    116   3.16544  4.61709  4.49888  3.93750  3.30204  4.28412  4.57615  2.39600  3.74389  0.87238  3.15827  4.21969  4.58203  3.23792  3.93652  3.60151  3.39626  2.17840  5.16634  4.02787    119 l - - -
          2.68618  4.42225  2.77519  2.73123  3.46354  2.40513  3.72494  3.29354  2.67741  2.69355  4.24690  2.90347  2.73739  3.18146  2.89801  2.37887  2.77519  2.98518  4.58477  3.61503
          0.01834  4.40357  5.12592  0.61958  0.77255  0.54359  0.86907
    117   2.59784  5.07071  2.91393  1.66741  4.37245  3.46335  3.53361  3.69367  2.30093  3.08076  3.89218  2.78463  3.85621  2.55104  2.81232  2.61500  2.90436  3.14443  5.52939  4.14788    120 e - - -
          2.68618  4.42225  2.77519  2.73123  3.46354  2.40513  3.72494  3.29354  2.67741  2.69355  4.24690  2.90347  2.73739  3.18146  2.89801  2.37887  2.77519  2.98518  4.58477  3.61503
          0.01834  4.40357  5.12592  0.61958  0.77255  0.54359  0.86907
    118   2.46230  5.10684  2.77284  2.23837  4.12128  3.32363  3.64596  3.88737  1.87822  3.26194  4.15565  2.88855  3.84897  2.54266  2.59899  2.64848  2.65413  3.13644  5.55714  4.16580    121 k - - -
          2.68618  4.42225  2.77519  2.73123  3.46354  2.40513  3.72494  3.29354  2.67741  2.69355  4.24690  2.90347  2.73739  3.18146  2.89801  2.37887  2.77519  2.98518  4.58477  3.61503
          0.01834  4.40357  5.12592  0.61958  0.77255  0.47715  0.96903
    119   2.62648  4.50703  3.39490  2.65576  3.45522  3.60956  3.84544  3.03308  2.40998  2.23724  2.24431  3.27763  3.99197  2.83446  3.18021  2.68570  2.76121  2.79126  5.07222  3.62765    122 l - - -
          2.68618  4.42225  2.77519  2.73123  3.46354  2.40513  3.72494  3.29354  2.67741  2.69355  4.24690  2.90347  2.73739  3.18146  2.89801  2.37887  2.77519  2.98518  4.58477  3.61503
          0.01785  4.43043  5.15277  0.61958  0.77255  0.47520  0.97222
    120   2.79721  5.17420  3.10970  2.42378  4.51602  3.55985  3.68870  3.69682  1.63259  3.44939  4.22771  3.04432  3.68132  2.59038  1.94213  2.77731  2.73846  3.41140  5.58313  4.24306    123 k - - -
          2.68618  4.42225  2.77519  2.73123  3.46354  2.40513  3.72494  3.29354  2.67741  2.69355  4.24690  2.90347  2.73739  3.18146  2.89801  2.37887  2.77519  2.98518  4.58477  3.61503
          0.01766  4.44119  5.16354  0.61958  0.77255  0.48576  0.95510
    121   2.70026  4.46885  4.65447  4.17519  3.85206  4.14197  4.88701  2.08280  4.05607  2.40741  3.70863  4.33270  4.61622  4.34272  4.26430  3.53235  2.85935  0.81502  5.60050  4.39187    124 v - - -
          2.68618  4.42225  2.77519  2.73123  3.46354  2.40513  3.72494  3.29354  2.67741  2.69355  4.24690  2.90347  2.73739  3.18146  2.89801  2.37887  2.77519  2.98518  4.58477  3.61503
          0.01766  4.44119  5.16354  0.61958  0.77255  0.48576  0.95510
    122   2.54820  4.62432  3.12883  2.25950  3.80607  3.57707  3.80800  2.94084  2.65297  2.77373  3.71808  3.19496  3.96528  3.03185  3.12064  2.65649  2.33669  1.99178  5.17948  3.90074    125 v - - -
          2.68618  4.42225  2.77519  2.73123  3.46354  2.40513  3.72494  3.29354  2.67741  2.69355  4.24690  2.90347  2.73739  3.18146  2.89801  2.37887  2.77519  2.98518  4.58477  3.61503
          0.01766  4.44119  5.16354  0.61958  0.77255  0.48576  0.95510
    123   2.80613  5.31753  1.85748  1.62886  4.64198  3.33893  3.73346  4.12880  2.33293  3.42964  4.37323  2.92303  3.91274  2.58001  3.02891  2.75351  3.04696  3.51250  5.75309  4.32806    126 e - - -
          2.68618  4.42225  2.77519  2.73123  3.46354  2.40513  3.72494  3.29354  2.67741  2.69355  4.24690  2.90347  2.73739  3.18146  2.89801  2.37887  2.77519  2.98518  4.58477  3.61503
          0.01766  4.44119  5.16354  0.61958  0.77255  0.48576  0.95510
    124   2.68262  4.35204  3.99787  3.44249  3.45686  3.82023  4.16139  2.56791  2.99397  1.14032  3.41414  3.73387  4.21676  3.59581  3.49862  2.99719  2.94859  2.38189  5.00507  3.80728    127 l - - -
          2.68618  4.42225  2.77519  2.73123  3.46354  2.40513  3.72494  3.29354  2.67741  2.69355  4.24690  2.90347  2.73739  3.18146  2.89801  2.37887  2.77519  2.98518  4.58477  3.61503
          0.01766  4.44119  5.16354  0.61958  0.77255  0.48576  0.95510
    125   3.16622  5.39045  3.54745  2.58459  4.84318  3.82248  3.77006  4.19496  1.72651  3.61965  4.45600  3.31213  4.17744  2.77224  1.11592  3.14300  3.33429  3.53403  5.66446  4.46443    128 r - - -
          2.68618  4.42225  2.77519  2.73123  3.46354  2.40513  3.72494  3.29354  2.67741  2.69355  4.24690  2.90347  2.73739  3.18146  2.89801  2.37887  2.77519  2.98518  4.58477  3.61503
          0.06160  4.44119  3.03732  0.61958  0.77255  0.48576  0.95510
    126   2.60258  5.03002  3.00780  2.43020  4.32603  3.48494  3.57841  3.76590  1.75927  3.31306  4.09667  2.98710  3.65247  2.72197  2.81879  2.02018  2.74510  3.14311  5.50025  4.13999    129 k - - -
          2.68618  4.42225  2.77519  2.73123  3.46354  2.40513  3.72494  3.29354  2.67741  2.69355  4.24690  2.90347  2.73739  3.18146  2.89801  2.37887  2.77519  2.98518  4.58477  3.61503
          0.01844  4.39803  5.12038  0.61958  0.77255  0.55166  0.85800
    127   2.68717  4.69143  3.22823  2.22820  3.88235  3.56098  3.76799  2.80635  2.53683  2.01058  3.56876  3.15052  3.94601  2.41618  2.82657  2.78238  2.91640  2.99414  5.22291  3.93643    130 l - - -
          2.68618  4.42225  2.77519  2.73123  3.46354  2.40513  3.72494  3.29354  2.67741  2.69355  4.24690  2.90347  2.73739  3.18146  2.89801  2.37887  2.77519  2.98518  4.58477  3.61503
          0.01844  4.39803  5.12038  0.61958  0.77255  0.55166  0.85800
    128   1.14073  4.49374  3.22509  2.98108  3.96443  3.42385  4.04561  2.84894  2.99014  3.01612  3.89085  3.35498  3.73075  3.30435  3.37039  2.68977  2.79523  2.95771  5.35967  4.10716    131 a - - -
          2.68618  4.42225  2.77519  2.73123  3.46354  2.40513  3.72494  3.29354  2.67741  2.69355  4.24690  2.90347  2.73739  3.18146  2.89801  2.37887  2.77519  2.98518  4.58477  3.61503
          0.08176  4.39803  2.71496  0.61958  0.77255  0.55166  0.85800
    129   2.71086  4.43346  3.54906  2.99422  3.15686  3.66425  3.85222  2.94180  2.73724  2.50531  3.54168  3.28891  3.73450  3.23251  3.08150  2.86669  2.94210  2.71767  4.83803  1.63399    132 y - - -
          2.68618  4.42225  2.77519  2.73123  3.46354  2.40513  3.72494  3.29354  2.67741  2.69355  4.24690  2.90347  2.73739  3.18146  2.89801  2.37887  2.77519  2.98518  4.58477  3.61503
          0.01964  4.33591  5.05825  0.61958  0.77255  0.43261  1.04644
    130   2.86538  5.40959  2.32025  1.77738  4.73217  3.44938  3.77021  4.22984  2.34381  3.70413  4.47105  1.74162  3.45719  2.70878  3.11303  2.79831  3.11237  3.79093  5.84055  4.39705    133 n - - -
          2.68618  4.42225  2.77519  2.73123  3.46354  2.40513  3.72494  3.29354  2.67741  2.69355  4.24690  2.90347  2.73739  3.18146  2.89801  2.37887  2.77519  2.98518  4.58477  3.61503
          0.01792  4.42682  5.14917  0.61958  0.77255  0.50851  0.91977
    131   2.59732  4.28977  3.59535  3.01056  3.41334  3.19387  3.96507  2.21814  2.96408  1.83665  3.39930  3.35669  4.06946  3.37299  3.39527  2.70278  2.90160  2.16895  4.88640  3.67026    134 l - - -
          2.68618  4.42225  2.77519  2.73123  3.46354  2.40513  3.72494  3.29354  2.67741  2.69355  4.24690  2.90347  2.73739  3.18146  2.89801  2.37887  2.77519  2.98518  4.58477  3.61503
          0.01792  4.42682  5.14917  0.61958  0.77255  0.50851  0.91977
    132   2.67610  4.95411  2.90798  2.34396  4.21524  3.49022  3.53262  2.77329  2.16110  3.22256  4.01817  3.00213  3.57647  2.66637  2.82054  2.28374  2.61918  2.79726  5.44039  4.08734    135 k - - -
          2.68618  4.42225  2.77519  2.73123  3.46354  2.40513  3.72494  3.29354  2.67741  2.69355  4.24690  2.90347  2.73739  3.18146  2.89801  2.37887  2.77519  2.98518  4.58477  3.61503
          0.06296  4.42682  3.01452  0.61958  0.77255  0.50851  0.91977
    133   2.41155  5.05860  2.79930  2.37029  4.35853  3.16588  3.48804  3.70614  2.31841  3.13636  4.11188  2.88311  3.66471  2.61190  2.70394  2.20563  2.33614  3.42484  5.51944  4.13788    136 s - - -
          2.68618  4.42225  2.77519  2.73123  3.46354  2.40513  3.72494  3.29354  2.67741  2.69355  4.24690  2.90347  2.73739  3.18146  2.89801  2.37887  2.77519  2.98518  4.58477  3.61503
          0.01873  4.38259  5.10494  0.61958  0.77255  0.46761  0.98484
    134   2.67623  4.32841  3.32858  2.95202  3.45416  3.68441  3.94870  2.28352  2.78507  1.62175  3.03782  3.47115  3.77719  3.32837  3.35507  2.94012  2.82146  2.58186  4.92105  3.69960    137 l - - -
          2.68618  4.42225  2.77519  2.73123  3.46354  2.40513  3.72494  3.29354  2.67741  2.69355  4.24690  2.90347  2.73739  3.18146  2.89801  2.37887  2.77519  2.98518  4.58477  3.61503
          0.01792  4.42682  5.14917  0.61958  0.77255  0.50851  0.91977
    135   2.57648  5.06421  2.86972  2.40138  4.38459  3.46829  3.68981  3.83595  1.90684  3.37267  4.14678  2.97340  3.04741  2.80850  2.92357  2.23652  2.19856  3.44871  5.55173  4.17548    138 k - - -
          2.68618  4.42225  2.77519  2.73123  3.46354  2.40513  3.72494  3.29354  2.67741  2.69355  4.24690  2.90347  2.73739  3.18146  2.89801  2.37887  2.77519  2.98518  4.58477  3.61503
          0.01792  4.42682  5.14917  0.61958  0.77255  0.47180  0.97785
    136   2.65557  5.15027  2.99154  2.35358  4.47836  3.49377  3.66874  3.93740  1.52511  3.43958  4.01020  2.69209  3.37954  2.70168  2.66152  2.55606  2.81407  3.53295  5.58611  4.20778    139 k - - -
          2.68612  4.42228  2.77523  2.73127  3.46350  2.40516  3.72498  3.29357  2.67735  2.69351  4.24666  2.90350  2.73739  3.18150  2.89804  2.37890  2.77523  2.98503  4.58480  3.61506
          0.18571  1.80932  5.16354  0.23039  1.58096  0.48576  0.95510
    137   2.57265  5.08319  2.98344  2.44941  4.45931  3.21398  3.73711  3.90596  1.52068  3.43705  4.21808  2.90556  3.91665  2.86012  2.90373  2.07441  2.82787  3.51198  5.60610  4.24363    141 k - - -
          2.68618  4.42225  2.77519  2.73123  3.46354  2.40513  3.72494  3.29354  2.67741  2.69355  4.24690  2.90347  2.73739  3.18146  2.89801  2.37887  2.77519  2.98518  4.58477  3.61503
          0.01766  4.44119  5.16354  0.61958  0.77255  0.48576  0.95510
    138   2.63073  5.15830  2.69852  1.61206  4.48507  3.46181  3.65672  3.75535  2.21549  3.45535  4.01132  2.78577  3.85945  2.55024  2.88946  2.58206  2.80028  3.40278  5.60130  4.20087    142 e - - -
          2.68618  4.42225  2.77519  2.73123  3.46354  2.40513  3.72494  3.29354  2.67741  2.69355  4.24690  2.90347  2.73739  3.18146  2.89801  2.37887  2.77519  2.98518  4.58477  3.61503
          0.01766  4.44119  5.16354  0.61958  0.77255  0.48576  0.95510
    139   2.66329  4.40491  3.58924  2.78793  3.56499  3.68305  3.97524  1.40007  2.81337  2.62183  3.53071  3.45704  3.80771  3.32441  3.31279  2.80511  2.88439  2.57021  5.02050  3.79408    143 i - - -
          2.68618  4.42225  2.77519  2.73123  3.46354  2.40513  3.72494  3.29354  2.67741  2.69355  4.24690  2.90347  2.73739  3.18146  2.89801  2.37887  2.77519  2.98518  4.58477  3.61503
          0.03151  4.44119  3.95091  0.61958  0.77255  0.48576  0.95510
    140   2.68658  5.19987  2.88057  2.45090  4.54725  3.53113  3.73634  3.98732  1.21717  3.49632  4.28500  2.90519  3.54992  2.85849  2.76911  2.80835  2.93259  3.60060  5.64309  4.29088    144 k - - -
          2.68618  4.42225  2.77519  2.73123  3.46354  2.40513  3.72494  3.29354  2.67741  2.69355  4.24690  2.90347  2.73739  3.18146  2.89801  2.37887  2.77519  2.98518  4.58477  3.61503
          0.01790  4.42758  5.14993  0.61958  0.77255  0.50733  0.92156
    141   2.59989  4.29155  3.72218  2.99577  2.09643  3.69002  3.95960  2.69290  2.92345  2.42333  3.04165  3.39120  4.06604  3.27070  3.29339  2.48098  2.69594  2.48631  4.88559  3.09507    145 f - - -
          2.68618  4.42225  2.77519  2.73123  3.46354  2.40513  3.72494  3.29354  2.67741  2.69355  4.24690  2.90347  2.73739  3.18146  2.89801  2.37887  2.77519  2.98518  4.58477  3.61503
          0.01790  4.42758  5.14993  0.61958  0.77255  0.47251  0.97666
    142   1.39583  5.10035  2.54339  2.35024  4.42808  2.97891  3.79305  3.87076  2.43032  3.43448  4.23560  2.99686  3.93781  2.93439  3.10356  2.78031  2.91722  3.49838  5.63982  4.26393    146 a - - -
          2.68618  4.42225  2.77519  2.73123  3.46354  2.40513  3.72494  3.29354  2.67741  2.69355  4.24690  2.90347  2.73739  3.18146  2.89801  2.37887  2.77519  2.98518  4.58477  3.61503
          0.01766  4.44119  5.16354  0.61958  0.77255  0.48576  0.95510
    143   2.64593  4.97503  3.02940  2.48259  4.25060  3.49430  3.52750  3.68244  2.37588  3.14488  4.04862  1.83570  3.62000  2.83315  2.84958  2.47567  2.46407  3.10333  5.46613  4.11271    147 n - - -
          2.68618  4.42225  2.77519  2.73123  3.46354  2.40513  3.72494  3.29354  2.67741  2.69355  4.24690  2.90347  2.73739  3.18146  2.89801  2.37887  2.77519  2.98518  4.58477  3.61503
          0.01766  4.44119  5.16354  0.61958  0.77255  0.48576  0.95510
    144   3.27693  5.47225  3.36477  2.88800  4.93982  3.81610  3.84417  4.32124  0.80379  3.73568  4.59909  3.10633  4.23230  2.68849  2.38385  3.24451  3.45894  3.97596  5.75368  4.55202    148 k - - -
          2.68618  4.42225  2.77519  2.73123  3.46354  2.40513  3.72494  3.29354  2.67741  2.69355  4.24690  2.90347  2.73739  3.18146  2.89801  2.37887  2.77519  2.98518  4.58477  3.61503
          0.01766  4.44119  5.16354  0.61958  0.77255  0.48576  0.95510
    145   2.34742  5.18838  2.75124  2.01084  4.52764  3.45930  3.58238  4.00880  2.01039  3.49004  4.23160  2.80224  3.71640  2.43658  2.58664  2.47763  2.88473  3.57611  5.62297  4.21631    149 k - - -
          2.68618  4.42225  2.77519  2.73123  3.46354  2.40513  3.72494  3.29354  2.67741  2.69355  4.24690  2.90347  2.73739  3.18146  2.89801  2.37887  2.77519  2.98518  4.58477  3.61503
          0.06708  4.44119  2.93553  0.61958  0.77255  0.48576  0.95510
    146   2.36944  4.82289  3.09094  2.36385  4.04989  3.40684  3.71123  3.26198  2.37607  2.71638  3.76672  2.93354  3.89387  2.61435  2.92657  2.37028  2.46093  2.79279  5.33365  4.00832    150 e - - -
          2.68618  4.42225  2.77519  2.73123  3.46354  2.40513  3.72494  3.29354  2.67741  2.69355  4.24690  2.90347  2.73739  3.18146  2.89801  2.37887  2.77519  2.98518  4.58477  3.61503
          0.03392  4.39265  3.86404  0.61958  0.77255  0.55939  0.84760
    147   2.85988  4.62166  3.40988  2.85791  3.75577  3.69736  3.93951  3.08636  2.46428  1.21902  3.72022  3.15168  4.11900  3.22762  2.98423  3.04310  3.09326  2.87247  5.16488  3.92434    151 l - - -
          2.68618  4.42225  2.77519  2.73123  3.46354  2.40513  3.72494  3.29354  2.67741  2.69355  4.24690  2.90347  2.73739  3.18146  2.89801  2.37887  2.77519  2.98518  4.58477  3.61503
          0.01883  4.37756  5.09991  0.61958  0.77255  0.58054  0.82006
    148   2.78115  4.27690  4.09982  3.53214  3.43157  3.88767  4.20345  1.50825  3.02527  2.31237  3.39804  3.27087  4.25459  3.68486  3.62895  3.17906  3.01819  1.69245  4.97915  3.77354    152 i - - -
          2.68618  4.42225  2.77519  2.73123  3.46354  2.40513  3.72494  3.29354  2.67741  2.69355  4.24690  2.90347  2.73739  3.18146  2.89801  2.37887  2.77519  2.98518  4.58477  3.61503
          0.02334  4.37756  4.55502  0.61958  0.77255  0.51713  0.90690
    149   2.44864  5.17524  2.63612  2.01575  4.51354  3.44557  3.48652  3.99503  2.10031  3.47703  4.21853  2.83086  3.66108  2.30291  2.72932  2.52000  2.72045  3.56241  5.61084  4.20329    153 e - - -
          2.68618  4.42225  2.77519  2.73123  3.46354  2.40513  3.72494  3.29354  2.67741  2.69355  4.24690  2.90347  2.73739  3.18146  2.89801  2.37887  2.77519  2.98518  4.58477  3.61503
          0.01842  4.39952  5.12186  0.61958  0.77255  0.54951  0.86093
    150   1.40321  4.54814  3.40240  2.89321  4.05102  3.40229  3.97914  3.42046  2.60063  3.10352  3.95171  3.28945  3.93835  3.20089  3.25621  2.33280  2.27465  2.84558  5.40152  4.13552    154 a - - -
          2.68618  4.42225  2.77519  2.73123  3.46354  2.40513  3.72494  3.29354  2.67741  2.69355  4.24690  2.90347  2.73739  3.18146  2.89801  2.37887  2.77519  2.98518  4.58477  3.61503
          0.01842  4.39952  5.12186  0.61958  0.77255  0.52246  0.89909
    151   2.60486  4.22619  4.05034  3.46899  3.33072  3.80666  4.10171  1.80052  2.85662  1.66691  3.09855  3.45829  4.17335  3.60532  3.56339  3.08886  2.95107  2.32289  4.85596  3.65944    155 l - - -
          2.68618  4.42225  2.77519  2.73123  3.46354  2.40513  3.72494  3.29354  2.67741  2.69355  4.24690  2.90347  2.73739  3.18146  2.89801  2.37887  2.77519  2.98518  4.58477  3.61503
          0.01822  4.41037  5.13271  0.61958  0.77255  0.49234  0.94468
    152   2.61028  4.45688  3.32139  2.81104  3.60322  3.63015  3.87188  2.84534  2.36447  1.87853  2.52136  3.32713  4.01103  3.03493  3.21675  2.86907  2.76696  2.69156  5.02983  3.78521    156 l - - -
          2.68618  4.42225  2.77519  2.73123  3.46354  2.40513  3.72494  3.29354  2.67741  2.69355  4.24690  2.90347  2.73739  3.18146  2.89801  2.37887  2.77519  2.98518  4.58477  3.61503
          0.01792  4.42679  5.14913  0.61958  0.77255  0.48229  0.96068
    153   2.25477  5.16513  2.45100  2.19027  4.49809  3.45774  3.64854  3.97556  2.01329  3.46505  3.84556  2.69965  3.51037  2.74936  2.67782  2.50066  2.83968  3.54936  5.60486  4.20121    157 k - - -
          2.68618  4.42225  2.77519  2.73123  3.46354  2.40513  3.72494  3.29354  2.67741  2.69355  4.24690  2.90347  2.73739  3.18146  2.89801  2.37887  2.77519  2.98518  4.58477  3.61503
          0.01773  4.43704  5.15938  0.61958  0.77255  0.49243  0.94454
    154   2.68079  5.10610  2.79362  1.82791  4.41725  3.46666  3.39620  3.41815  2.04548  3.18727  4.15604  2.78904  3.85995  2.76691  2.89252  2.51607  2.71682  3.28567  5.55931  3.98032    158 e - - -
          2.68618  4.42225  2.77519  2.73123  3.46354  2.40513  3.72494  3.29354  2.67741  2.69355  4.24690  2.90347  2.73739  3.18146  2.89801  2.37887  2.77519  2.98518  4.58477  3.61503
          0.02531  4.43704  4.33074  0.61958  0.77255  0.49243  0.94454
    155   2.50814  4.63489  3.13524  2.62473  3.52579  2.74027  3.78898  2.48338  2.42536  2.66497  3.72359  3.11519  3.79733  3.00637  3.04354  2.49124  2.57892  2.85361  5.18087  3.69656    159 k - - -
          2.68618  4.42225  2.77519  2.73123  3.46354  2.40513  3.72494  3.29354  2.67741  2.69355  4.24690  2.90347  2.73739  3.18146  2.89801  2.37887  2.77519  2.98518  4.58477  3.61503
          0.01787  4.42960  5.15194  0.61958  0.77255  0.50418  0.92634
    156   2.68524  5.06455  2.98008  2.03631  4.36168  2.99186  3.66877  3.81267  1.96331  3.34827  3.98063  2.89042  3.86934  2.67524  2.86372  2.53743  2.64125  2.70346  5.52706  4.15061    160 k - - -
          2.68618  4.42225  2.77519  2.73123  3.46354  2.40513  3.72494  3.29354  2.67741  2.69355  4.24690  2.90347  2.73739  3.18146  2.89801  2.37887  2.77519  2.98518  4.58477  3.61503
          0.03679  4.42960  3.72119  0.61958  0.77255  0.50418  0.92634
    157   2.73503  5.18502  2.97334  2.06180  4.52759  2.97475  3.66278  3.99052  1.87678  3.36416  4.23425  2.78039  3.88683  2.76799  2.13790  2.52205  2.93308  3.57604  5.60809  4.22864    161 k - - -
          2.68618  4.42225  2.77519  2.73123  3.46354  2.40513  3.72494  3.29354  2.67741  2.69355  4.24690  2.90347  2.73739  3.18146  2.89801  2.37887  2.77519  2.98518  4.58477  3.61503
          0.07720  4.41101  2.77822  0.61958  0.77255  0.53259  0.88450
    158   2.66170  5.14551  2.62887  2.06993  4.47908  3.04585  3.14515  3.95715  2.23230  3.44554  4.18976  2.75904  3.64681  2.72625  2.48413  2.29627  2.89316  3.33378  5.58450  4.08306    162 e - - -
          2.68618  4.42225  2.77519  2.73123  3.46354  2.40513  3.72494  3.29354  2.67741  2.69355  4.24690  2.90347  2.73739  3.18146  2.89801  2.37887  2.77519  2.98518  4.58477  3.61503
          0.11941  4.35311  2.30567  0.61958  0.77255  0.61324  0.78000
    159   2.64866  5.12706  2.38646  2.05267  4.17181  3.18922  3.60941  3.93333  2.04857  3.42523  4.17365  2.56865  3.81054  2.71280  2.67993  2.59059  2.76698  3.44376  5.56754  4.16332    163 k - - -
          2.68618  4.42225  2.77519  2.73123  3.46354  2.40513  3.72494  3.29354  2.67741  2.69355  4.24690  2.90347  2.73739  3.18146  2.89801  2.37887  2.77519  2.98518  4.58477  3.61503
          0.06795  4.25501  2.96616  0.61958  0.77255  0.72788  0.65958
    160   2.64196  5.09280  2.42128  2.27963  4.41204  3.07931  3.37685  3.88114  1.96428  3.38641  4.14334  2.59007  3.80505  2.71410  2.80306  2.51700  2.79505  3.14971  5.53990  4.14257    164 k - - -
          2.68618  4.42225  2.77519  2.73123  3.46354  2.40513  3.72494  3.29354  2.67741  2.69355  4.24690  2.90347  2.73739  3.18146  2.89801  2.37887  2.77519  2.98518  4.58477  3.61503
          0.01508  4.20214        *  0.61958  0.77255  0.00000        *
//
HMMER3/f [3.1b2 | February 2015]
NAME  H_fireEngine.EUT2B
LENG  184
ALPH  amino
RF    no
MM    no
CONS  yes
CS    no
MAP   yes
DATE  Thu Nov 19 22:43:14 2020
NSEQ  81
EFFN  2.753723
CKSUM 1378127031
STATS LOCAL MSV      -10.5134  0.70642
STATS LOCAL VITERBI  -10.8202  0.70642
STATS LOCAL FORWARD   -4.6900  0.70642
HMM          A        C        D        E        F        G        H        I        K        L        M        N        P        Q        R        S        T        V        W        Y   
            m->m     m->i     m->d     i->m     i->i     d->m     d->d
  COMPO   2.29508  4.59657  2.99483  2.42738  3.84531  2.86104  3.88903  2.82751  2.43274  2.56387  3.68141  3.11998  3.65282  3.03800  2.90658  2.66206  2.84373  2.55380  5.42613  3.92332
          2.68618  4.42225  2.77519  2.73123  3.46354  2.40513  3.72494  3.29354  2.67741  2.69355  4.24690  2.90347  2.73739  3.18146  2.89801  2.37887  2.77519  2.98518  4.58477  3.61503
          0.10245  4.86057  2.41205  0.61958  0.77255  0.00000        *
      1   2.80359  5.12064  3.13635  2.57862  4.39796  3.05376  3.79724  3.83497  2.15002  3.39406  2.08326  2.30850  3.99746  2.75334  2.67221  2.58692  3.03364  3.47468  5.59376  3.59905      1 m - - -
          2.68618  4.42225  2.77519  2.73123  3.46354  2.40513  3.72494  3.29354  2.67741  2.69355  4.24690  2.90347  2.73739  3.18146  2.89801  2.37887  2.77519  2.98518  4.58477  3.61503
          0.01267  4.77079  5.49314  0.61958  0.77255  0.67690  0.70967
      2   2.78714  5.28523  2.63354  2.29598  4.62510  3.30246  3.75025  3.69951  1.75090  3.43151  4.12063  2.52932  3.95607  2.55251  2.82033  2.48497  2.58203  3.67308  5.72097  3.91844      2 k - - -
          2.68618  4.42225  2.77519  2.73123  3.46354  2.40513  3.72494  3.29354  2.67741  2.69355  4.24690  2.90347  2.73739  3.18146  2.89801  2.37887  2.77519  2.98518  4.58477  3.61503
          0.01267  4.77079  5.49314  0.61958  0.77255  0.67690  0.70967
      3   0.52084  4.58231  4.45012  4.24903  5.09717  3.38287  5.13355  4.50288  4.26609  4.23371  5.03189  4.05773  4.21309  4.47829  4.45433  1.93219  3.01673  3.79839  6.45326  5.32929      3 A - - -
          2.68618  4.42225  2.77519  2.73123  3.46354  2.40513  3.72494  3.29354  2.67741  2.69355  4.24690  2.90347  2.73739  3.18146  2.89801  2.37887  2.77519  2.98518  4.58477  3.61503
          0.01267  4.77079  5.49314  0.61958  0.77255  0.63512  0.75475
      4   3.03009  4.55290  5.06027  4.45846  3.10356  4.40158  4.71739  2.29318  4.28032  0.83625  2.97105  4.52764  4.69801  4.37277  4.31053  3.72154  3.42655  2.28201  5.12757  3.05526      4 l - - -
          2.68618  4.42225  2.77519  2.73123  3.46354  2.40513  3.72494  3.29354  2.67741  2.69355  4.24690  2.90347  2.73739  3.18146  2.89801  2.37887  2.77519  2.98518  4.58477  3.61503
          0.01252  4.78243  5.50477  0.61958  0.77255  0.65498  0.73283
      5   4.12181  5.72053  4.95484  4.98569  5.95516  0.11119  5.95013  5.86167  5.27030  5.34681  6.38803  5.12304  5.11863  5.52600  5.32619  4.32976  4.65946  5.22346  6.73188  6.11360      5 G - - -
          2.68618  4.42225  2.77519  2.73123  3.46354  2.40513  3.72494  3.29354  2.67741  2.69355  4.24690  2.90347  2.73739  3.18146  2.89801  2.37887  2.77519  2.98518  4.58477  3.61503
          0.01252  4.78243  5.50477  0.61958  0.77255  0.60561  0.78909
      6   3.39561  4.72016  5.29856  4.69505  2.81903  4.61519  4.90079  1.99621  4.51215  1.12771  1.63790  4.75706  4.86584  4.54576  4.50665  3.94468  3.61542  2.73857  5.21663  3.05457      6 l - - -
          2.68618  4.42225  2.77519  2.73123  3.46354  2.40513  3.72494  3.29354  2.67741  2.69355  4.24690  2.90347  2.73739  3.18146  2.89801  2.37887  2.77519  2.98518  4.58477  3.61503
          0.01235  4.79606  5.51841  0.61958  0.77255  0.62834  0.76245
      7   3.60173  4.84285  5.62209  5.07854  3.41404  5.03622  5.49523  1.02639  4.95529  1.63726  3.00347  5.19077  5.24100  5.03972  4.99992  4.41315  3.83808  1.46253  5.76174  4.65788      7 i - - -
          2.68618  4.42225  2.77519  2.73123  3.46354  2.40513  3.72494  3.29354  2.67741  2.69355  4.24690  2.90347  2.73739  3.18146  2.89801  2.37887  2.77519  2.98518  4.58477  3.61503
          0.01235  4.79606  5.51841  0.61958  0.77255  0.62834  0.76245
      8   3.65091  6.29893  2.24027  0.48084  5.60464  3.74540  4.39867  5.19896  3.53461  4.65473  5.56422  3.21293  4.42748  3.58601  4.19697  3.48844  3.96750  4.73369  6.75017  5.20440      8 E - - -
          2.68618  4.42225  2.77519  2.73123  3.46354  2.40513  3.72494  3.29354  2.67741  2.69355  4.24690  2.90347  2.73739  3.18146  2.89801  2.37887  2.77519  2.98518  4.58477  3.61503
          0.01235  4.79606  5.51841  0.61958  0.77255  0.62834  0.76245
      9   2.90387  4.41845  4.32823  3.76634  3.11303  3.97485  4.38068  2.66915  3.65800  2.39121  3.55678  3.98857  4.38596  3.90042  3.86997  3.07441  1.17955  1.87093  5.11038  3.90293      9 t - - -
          2.68618  4.42225  2.77519  2.73123  3.46354  2.40513  3.72494  3.29354  2.67741  2.69355  4.24690  2.90347  2.73739  3.18146  2.89801  2.37887  2.77519  2.98518  4.58477  3.61503
          0.01235  4.79606  5.51841  0.61958  0.77255  0.62834  0.76245
     10   2.82092  4.41358  3.94319  3.06854  3.08606  3.85662  4.12186  2.77371  3.15306  2.10461  3.52023  3.69617  4.23052  3.55873  2.51190  3.12119  3.05225  2.52201  4.99323  1.63272     10 y - - -
          2.68618  4.42225  2.77519  2.73123  3.46354  2.40513  3.72494  3.29354  2.67741  2.69355  4.24690  2.90347  2.73739  3.18146  2.89801  2.37887  2.77519  2.98518  4.58477  3.61503
          0.01235  4.79606  5.51841  0.61958  0.77255  0.62834  0.76245
     11   4.14623  5.74135  4.98066  5.01302  5.97856  0.10828  5.97388  5.89020  5.29840  5.37198  6.41477  5.14891  5.13905  5.55326  5.35097  4.35478  4.68429  5.25019  6.75017  6.13800     11 G - - -
          2.68618  4.42225  2.77519  2.73123  3.46354  2.40513  3.72494  3.29354  2.67741  2.69355  4.24690  2.90347  2.73739  3.18146  2.89801  2.37887  2.77519  2.98518  4.58477  3.61503
          0.01235  4.79606  5.51841  0.61958  0.77255  0.62834  0.76245
     12   2.67847  4.28277  4.43544  3.45099  2.46900  3.96372  4.25095  2.71322  3.69759  1.92475  2.82033  3.99244  4.32906  3.89465  3.59628  3.25840  3.07439  2.52933  4.85043  1.57103     12 y - - -
          2.68618  4.42225  2.77519  2.73123  3.46354  2.40513  3.72494  3.29354  2.67741  2.69355  4.24690  2.90347  2.73739  3.18146  2.89801  2.37887  2.77519  2.98518  4.58477  3.61503
          0.01235  4.79606  5.51841  0.61958  0.77255  0.62834  0.76245
     13   3.39611  4.68100  5.34189  4.79146  3.78350  4.76062  5.21575  1.63628  4.65598  1.24923  3.62449  4.89374  5.04087  4.81566  4.73909  4.11659  2.68734  1.34856  5.63042  4.47089     13 l - - -
          2.68618  4.42225  2.77519  2.73123  3.46354  2.40513  3.72494  3.29354  2.67741  2.69355  4.24690  2.90347  2.73739  3.18146  2.89801  2.37887  2.77519  2.98518  4.58477  3.61503
          0.01235  4.79606  5.51841  0.61958  0.77255  0.62834  0.76245
     14   1.83621  4.95361  3.05238  2.79729  4.46588  1.81153  4.00324  3.89809  2.81481  3.31279  4.28841  3.27447  2.62893  3.15401  3.27278  2.61975  2.38062  3.50331  5.71172  4.38094     14 g - - -
          2.68618  4.42225  2.77519  2.73123  3.46354  2.40513  3.72494  3.29354  2.67741  2.69355  4.24690  2.90347  2.73739  3.18146  2.89801  2.37887  2.77519  2.98518  4.58477  3.61503
          0.01235  4.79606  5.51841  0.61958  0.77255  0.62834  0.76245
     15   0.75208  4.65038  3.84156  3.40775  3.50157  3.60334  3.90230  3.59415  3.39411  3.29121  4.17038  3.69457  4.21048  3.69979  3.73045  2.44993  3.17066  3.26091  5.54271  4.25149     15 a - - -
          2.68618  4.42225  2.77519  2.73123  3.46354  2.40513  3.72494  3.29354  2.67741  2.69355  4.24690  2.90347  2.73739  3.18146  2.89801  2.37887  2.77519  2.98518  4.58477  3.61503
          0.01235  4.79606  5.51841  0.61958  0.77255  0.62834  0.76245
     16   3.46285  4.71936  5.44606  4.91999  3.92514  4.90070  5.39805  1.20756  4.79947  2.38322  3.76946  5.03092  5.16998  4.99485  4.90592  4.27399  3.71051  0.91132  5.80312  3.72369     16 v - - -
          2.68618  4.42225  2.77519  2.73123  3.46354  2.40513  3.72494  3.29354  2.67741  2.69355  4.24690  2.90347  2.73739  3.18146  2.89801  2.37887  2.77519  2.98518  4.58477  3.61503
          0.01235  4.79606  5.51841  0.61958  0.77255  0.60971  0.78418
     17   2.61767  5.33445  2.73255  1.18509  4.64949  3.60142  3.84679  4.11723  2.56673  3.63005  4.39580  2.76363  4.03135  2.96153  3.12288  2.85451  2.87211  2.89890  5.79101  4.38770     17 e - - -
          2.68618  4.42225  2.77519  2.73123  3.46354  2.40513  3.72494  3.29354  2.67741  2.69355  4.24690  2.90347  2.73739  3.18146  2.89801  2.37887  2.77519  2.98518  4.58477  3.61503
          0.01229  4.80108  5.52342  0.61958  0.77255  0.61826  0.77410
     18   0.55979  4.59153  4.45809  4.17103  4.93891  2.31058  5.04009  4.33398  4.15797  4.06085  4.87342  4.04298  4.22614  4.38016  4.37710  2.61335  3.21489  3.06115  6.31135  5.16744     18 A - - -
          2.68618  4.42225  2.77519  2.73123  3.46354  2.40513  3.72494  3.29354  2.67741  2.69355  4.24690  2.90347  2.73739  3.18146  2.89801  2.37887  2.77519  2.98518  4.58477  3.61503
          0.01229  4.80108  5.52342  0.61958  0.77255  0.41102  1.08760
     19   1.52574  4.44955  4.69637  4.10605  3.14883  4.18615  4.51668  2.65435  3.95929  1.31691  2.75086  4.24635  4.53212  4.13125  4.07408  3.49169  3.06076  2.37267  5.07317  3.91062     19 l - - -
          2.68618  4.42225  2.77519  2.73123  3.46354  2.40513  3.72494  3.29354  2.67741  2.69355  4.24690  2.90347  2.73739  3.18146  2.89801  2.37887  2.77519  2.98518  4.58477  3.61503
          0.01157  4.86057  5.58292  0.61958  0.77255  0.48576  0.95510
     20   3.80145  6.54677  0.44254  2.14236  5.82315  3.79122  4.50233  5.45637  3.74306  4.88875  5.84437  3.24718  4.50770  3.70169  4.49179  3.60543  4.13612  4.96798  6.98875  5.37521     20 D - - -
          2.68618  4.42225  2.77519  2.73123  3.46354  2.40513  3.72494  3.29354  2.67741  2.69355  4.24690  2.90347  2.73739  3.18146  2.89801  2.37887  2.77519  2.98518  4.58477  3.61503
          0.01157  4.86057  5.58292  0.61958  0.77255  0.48576  0.95510
     21   1.83373  4.83150  3.37571  2.48242  4.02973  3.70621  3.93566  3.09729  2.80183  3.07582  3.92588  3.30594  4.09747  2.86667  3.23483  2.15657  2.35893  2.30570  5.37928  4.08842     21 a - - -
          2.68618  4.42225  2.77519  2.73123  3.46354  2.40513  3.72494  3.29354  2.67741  2.69355  4.24690  2.90347  2.73739  3.18146  2.89801  2.37887  2.77519  2.98518  4.58477  3.61503
          0.01157  4.86057  5.58292  0.61958  0.77255  0.48576  0.95510
     22   0.64232  1.78151  4.94872  4.71876  4.97461  3.46152  5.30999  4.33216  4.59247  4.10982  4.93892  4.26094  4.29693  4.75291  4.67348  2.46808  3.26873  3.72035  6.38845  5.28670     22 A - - -
          2.68618  4.42225  2.77519  2.73123  3.46354  2.40513  3.72494  3.29354  2.67741  2.69355  4.24690  2.90347  2.73739  3.18146  2.89801  2.37887  2.77519  2.98518  4.58477  3.61503
          0.01157  4.86057  5.58292  0.61958  0.77255  0.48576  0.95510
     23   3.48254  4.93593  4.70846  2.97419  3.57976  4.58412  4.88601  2.73591  4.01491  0.58988  3.27498  4.50067  4.88051  4.29151  4.21044  3.91781  3.71326  2.61927  5.48228  4.36415     23 L - - -
          2.68618  4.42225  2.77519  2.73123  3.46354  2.40513  3.72494  3.29354  2.67741  2.69355  4.24690  2.90347  2.73739  3.18146  2.89801  2.37887  2.77519  2.98518  4.58477  3.61503
          0.01157  4.86057  5.58292  0.61958  0.77255  0.48576  0.95510
     24   4.28418  6.04018  4.52222  4.06044  5.68613  4.52556  4.78583  5.23512  0.22588  4.60930  5.60089  4.40234  5.02383  3.98222  3.19633  4.31534  4.49970  4.91697  6.37530  5.40738     24 K - - -
          2.68618  4.42225  2.77519  2.73123  3.46354  2.40513  3.72494  3.29354  2.67741  2.69355  4.24690  2.90347  2.73739  3.18146  2.89801  2.37887  2.77519  2.98518  4.58477  3.61503
          0.01157  4.86057  5.58292  0.61958  0.77255  0.48576  0.95510
     25   0.77911  3.96051  4.53905  4.15793  4.90300  3.22653  5.00591  4.32622  4.09547  4.02152  4.83058  4.06079  4.25564  4.33188  4.33889  1.78663  2.04708  3.72563  6.27217  5.11890     25 a - - -
          2.68618  4.42225  2.77519  2.73123  3.46354  2.40513  3.72494  3.29354  2.67741  2.69355  4.24690  2.90347  2.73739  3.18146  2.89801  2.37887  2.77519  2.98518  4.58477  3.61503
          0.01157  4.86057  5.58292  0.61958  0.77255  0.48576  0.95510
     26   0.41540  4.67101  4.56583  4.43553  5.24803  3.46378  5.30573  4.67605  4.48219  4.41337  5.21225  4.18185  4.30894  4.67449  4.63263  2.12406  3.31916  3.93160  6.60626  5.49125     26 A - - -
          2.68618  4.42225  2.77519  2.73123  3.46354  2.40513  3.72494  3.29354  2.67741  2.69355  4.24690  2.90347  2.73739  3.18146  2.89801  2.37887  2.77519  2.98518  4.58477  3.61503
          0.01157  4.86057  5.58292  0.61958  0.77255  0.48576  0.95510
     27   2.87822  5.33347  2.37730  2.46654  4.65570  3.35429  3.84311  4.12757  2.60893  3.63289  4.39126  1.44661  4.03375  2.95306  3.10413  2.35138  2.67739  3.51575  5.78747  3.91494     27 n - - -
          2.68618  4.42225  2.77519  2.73123  3.46354  2.40513  3.72494  3.29354  2.67741  2.69355  4.24690  2.90347  2.73739  3.18146  2.89801  2.37887  2.77519  2.98518  4.58477  3.61503
          0.01157  4.86057  5.58292  0.61958  0.77255  0.48576  0.95510
     28   3.41144  4.94370  4.17920  2.81884  4.30605  4.33512  5.02415  2.57540  4.02774  3.04252  4.20018  4.31207  4.85631  4.38878  4.29613  3.82965  3.72553  0.52607  5.99833  4.75155     28 V - - -
          2.68618  4.42225  2.77519  2.73123  3.46354  2.40513  3.72494  3.29354  2.67741  2.69355  4.24690  2.90347  2.73739  3.18146  2.89801  2.37887  2.77519  2.98518  4.58477  3.61503
          0.01157  4.86057  5.58292  0.61958  0.77255  0.48576  0.95510
     29   2.75718  5.30276  3.08355  2.05266  4.37338  3.60131  3.23523  4.11221  2.19013  3.60225  4.34691  2.95582  3.99457  2.80384  2.61656  2.06637  2.00539  3.68689  5.74225  4.13262     29 t - - -
          2.68618  4.42225  2.77519  2.73123  3.46354  2.40513  3.72494  3.29354  2.67741  2.69355  4.24690  2.90347  2.73739  3.18146  2.89801  2.37887  2.77519  2.98518  4.58477  3.61503
          0.01157  4.86057  5.58292  0.61958  0.77255  0.48576  0.95510
     30   2.87171  4.28205  4.61166  4.01131  2.65033  4.01640  4.33376  2.50072  3.84086  1.04695  3.36941  4.10167  4.37883  4.01194  3.61932  2.99977  2.86156  2.42923  4.89126  3.37327     30 l - - -
          2.68618  4.42225  2.77519  2.73123  3.46354  2.40513  3.72494  3.29354  2.67741  2.69355  4.24690  2.90347  2.73739  3.18146  2.89801  2.37887  2.77519  2.98518  4.58477  3.61503
          0.01157  4.86057  5.58292  0.61958  0.77255  0.48576  0.95510
     31   2.49833  3.68185  4.29693  3.70989  3.41847  3.93917  3.95675  2.26273  3.09204  1.81595  3.22309  3.91889  4.30875  3.33497  3.57455  2.45165  2.80077  1.90715  4.92614  3.45654     31 l - - -
          2.68618  4.42225  2.77519  2.73123  3.46354  2.40513  3.72494  3.29354  2.67741  2.69355  4.24690  2.90347  2.73739  3.18146  2.89801  2.37887  2.77519  2.98518  4.58477  3.61503
          0.07178  4.86057  2.78837  0.61958  0.77255  0.48576  0.95510
     32   2.46957  5.32148  2.25112  2.50209  4.65958  2.22519  3.78549  4.14150  2.40500  3.62499  4.36865  2.63176  3.98567  2.80503  2.61118  2.07406  3.05957  3.70936  5.76060  4.35119     32 s - - -
          2.68618  4.42225  2.77519  2.73123  3.46354  2.40513  3.72494  3.29354  2.67741  2.69355  4.24690  2.90347  2.73739  3.18146  2.89801  2.37887  2.77519  2.98518  4.58477  3.61503
          0.01229  4.80108  5.52342  0.61958  0.77255  0.61826  0.77410
     33   2.45862  2.20816  4.53747  3.93720  2.43764  3.95342  3.74351  2.66602  3.11917  2.02868  3.19819  4.03361  4.31964  3.94686  3.86343  3.12212  2.96419  1.93132  4.84586  3.26393     33 v - - -
          2.68618  4.42225  2.77519  2.73123  3.46354  2.40513  3.72494  3.29354  2.67741  2.69355  4.24690  2.90347  2.73739  3.18146  2.89801  2.37887  2.77519  2.98518  4.58477  3.61503
          0.01229  4.80108  5.52342  0.61958  0.77255  0.41102  1.08760
     34   2.82091  4.32835  3.00984  1.70693  4.56453  3.60759  3.79824  3.80543  2.36194  3.38910  4.30074  2.86215  4.00025  2.66908  2.45636  2.54017  2.59403  2.92850  5.70383  3.44481     34 e - - -
          2.68618  4.42225  2.77519  2.73123  3.46354  2.40513  3.72494  3.29354  2.67741  2.69355  4.24690  2.90347  2.73739  3.18146  2.89801  2.37887  2.77519  2.98518  4.58477  3.61503
          0.01157  4.86057  5.58292  0.61958  0.77255  0.48576  0.95510
     35   2.83410  3.78903  3.67191  3.10441  2.74287  3.80221  4.04975  2.86974  1.66941  2.33979  3.68248  3.35237  4.18212  3.36667  2.62965  2.97075  2.94363  2.85668  5.15773  2.92638     35 k - - -
          2.68618  4.42225  2.77519  2.73123  3.46354  2.40513  3.72494  3.29354  2.67741  2.69355  4.24690  2.90347  2.73739  3.18146  2.89801  2.37887  2.77519  2.98518  4.58477  3.61503
          0.01157  4.86057  5.58292  0.61958  0.77255  0.48576  0.95510
     36   2.77585  4.47274  3.37789  3.30065  3.59955  3.85574  4.12659  2.58429  3.23873  2.67766  3.11550  3.66045  3.73206  2.90249  3.55043  2.99551  2.63216  1.27227  5.06984  3.85102     36 v - - -
          2.68618  4.42225  2.77519  2.73123  3.46354  2.40513  3.72494  3.29354  2.67741  2.69355  4.24690  2.90347  2.73739  3.18146  2.89801  2.37887  2.77519  2.98518  4.58477  3.61503
          0.01157  4.86057  5.58292  0.61958  0.77255  0.48576  0.95510
     37   2.86147  5.30453  3.03047  2.57601  4.64908  2.30386  3.81915  4.11501  1.89162  3.61100  4.36621  3.11443  4.02852  2.92457  2.03936  2.40621  2.31825  3.69943  5.75292  4.36674     37 k - - -
          2.68618  4.42225  2.77519  2.73123  3.46354  2.40513  3.72494  3.29354  2.67741  2.69355  4.24690  2.90347  2.73739  3.18146  2.89801  2.37887  2.77519  2.98518  4.58477  3.61503
          0.01157  4.86057  5.58292  0.61958  0.77255  0.48576  0.95510
     38   2.57092  5.21806  3.09213  2.28888  5.16722  0.69611  4.51234  4.63462  3.50383  4.22578  5.05382  3.47074  4.31410  3.71246  3.97606  2.93531  3.50737  4.09608  6.41623  5.06121     38 g - - -
          2.68618  4.42225  2.77519  2.73123  3.46354  2.40513  3.72494  3.29354  2.67741  2.69355  4.24690  2.90347  2.73739  3.18146  2.89801  2.37887  2.77519  2.98518  4.58477  3.61503
          0.01157  4.86057  5.58292  0.61958  0.77255  0.48576  0.95510
     39   3.23272  5.20811  3.61200  3.61867  5.45913  0.39535  5.05505  5.12743  4.14828  4.72106  5.57528  2.62795  4.53503  4.34587  4.49628  3.36358  3.74846  4.42397  6.66488  5.45551     39 G - - -
          2.68618  4.42225  2.77519  2.73123  3.46354  2.40513  3.72494  3.29354  2.67741  2.69355  4.24690  2.90347  2.73739  3.18146  2.89801  2.37887  2.77519  2.98518  4.58477  3.61503
          0.01157  4.86057  5.58292  0.61958  0.77255  0.48576  0.95510
     40   2.90240  4.31298  4.62750  4.02778  3.20343  4.04622  4.35564  2.03397  3.85673  1.06770  3.36583  4.12506  3.22024  4.02855  3.53194  3.34829  3.13357  2.54201  4.37840  3.51401     40 l - - -
          2.68618  4.42225  2.77519  2.73123  3.46354  2.40513  3.72494  3.29354  2.67741  2.69355  4.24690  2.90347  2.73739  3.18146  2.89801  2.37887  2.77519  2.98518  4.58477  3.61503
          0.01157  4.86057  5.58292  0.61958  0.77255  0.48576  0.95510
     41   2.67095  4.69025  5.27195  4.73995  3.98708  4.73925  5.27167  1.98675  4.62277  2.67085  3.10057  4.86713  5.06401  4.84365  4.75986  4.10207  3.39719  0.65327  5.78069  4.58108     41 V - - -
          2.68618  4.42225  2.77519  2.73123  3.46354  2.40513  3.72494  3.29354  2.67741  2.69355  4.24690  2.90347  2.73739  3.18146  2.89801  2.37887  2.77519  2.98518  4.58477  3.61503
          0.01157  4.86057  5.58292  0.61958  0.77255  0.48576  0.95510
     42   2.67826  4.42666  3.25312  2.39885  4.26044  3.65616  3.68032  3.67418  2.69563  3.28451  3.86411  3.01660  4.05900  3.04524  3.15372  2.08858  1.43066  3.35147  5.53441  4.20597     42 t - - -
          2.68618  4.42225  2.77519  2.73123  3.46354  2.40513  3.72494  3.29354  2.67741  2.69355  4.24690  2.90347  2.73739  3.18146  2.89801  2.37887  2.77519  2.98518  4.58477  3.61503
          0.01157  4.86057  5.58292  0.61958  0.77255  0.48576  0.95510
     43   3.08731  4.43101  5.01632  4.42770  3.23642  3.71773  4.69959  1.45624  4.24927  2.07358  3.09255  4.46678  4.66613  4.40324  4.29741  3.65046  3.09935  1.23372  5.18918  4.01037     43 v - - -
          2.68618  4.42225  2.77519  2.73123  3.46354  2.40513  3.72494  3.29354  2.67741  2.69355  4.24690  2.90347  2.73739  3.18146  2.89801  2.37887  2.77519  2.98518  4.58477  3.61503
          0.01157  4.86057  5.58292  0.61958  0.77255  0.48576  0.95510
     44   2.83585  4.02901  4.10911  2.76637  2.54408  3.90447  3.81229  2.28559  2.57556  1.98250  2.55758  3.80900  4.27680  3.41251  3.67851  2.97110  2.69291  2.54957  4.97583  3.43687     44 l - - -
          2.68618  4.42225  2.77519  2.73123  3.46354  2.40513  3.72494  3.29354  2.67741  2.69355  4.24690  2.90347  2.73739  3.18146  2.89801  2.37887  2.77519  2.98518  4.58477  3.61503
          0.01157  4.86057  5.58292  0.61958  0.77255  0.48576  0.95510
     45   3.17015  4.50256  5.08872  4.51086  3.09852  4.43573  4.82556  1.22363  4.34536  2.11609  3.58548  4.56909  4.76626  4.50755  4.40836  2.89421  3.40906  1.35538  5.30987  4.12618     45 i - - -
          2.68618  4.42225  2.77519  2.73123  3.46354  2.40513  3.72494  3.29354  2.67741  2.69355  4.24690  2.90347  2.73739  3.18146  2.89801  2.37887  2.77519  2.98518  4.58477  3.61503
          0.01157  4.86057  5.58292  0.61958  0.77255  0.48576  0.95510
     46   2.64333  4.04093  3.21411  1.85581  4.28314  3.65127  3.85402  3.25130  2.43013  3.12683  3.54322  3.17793  4.04127  2.69719  2.94647  2.41547  2.15801  2.96918  5.53987  4.20092     46 e - - -
          2.68618  4.42225  2.77519  2.73123  3.46354  2.40513  3.72494  3.29354  2.67741  2.69355  4.24690  2.90347  2.73739  3.18146  2.89801  2.37887  2.77519  2.98518  4.58477  3.61503
          0.01157  4.86057  5.58292  0.61958  0.77255  0.48576  0.95510
     47   3.66074  5.71534  3.30009  2.40527  5.63300  0.38370  4.90865  5.23038  3.96197  4.77312  5.69121  3.81546  4.68225  4.15595  4.40193  3.69034  4.08817  4.69781  6.70367  5.50178     47 G - - -
          2.68618  4.42225  2.77519  2.73123  3.46354  2.40513  3.72494  3.29354  2.67741  2.69355  4.24690  2.90347  2.73739  3.18146  2.89801  2.37887  2.77519  2.98518  4.58477  3.61503
          0.01157  4.86057  5.58292  0.61958  0.77255  0.48576  0.95510
     48   3.60051  6.35668  0.69200  1.82510  5.61297  3.72892  4.34165  5.19263  3.45826  4.62619  5.50365  3.00754  4.39765  2.63726  4.13488  3.43077  3.90449  4.71418  6.76985  5.17067     48 D - - -
          2.68618  4.42225  2.77519  2.73123  3.46354  2.40513  3.72494  3.29354  2.67741  2.69355  4.24690  2.90347  2.73739  3.18146  2.89801  2.37887  2.77519  2.98518  4.58477  3.61503
          0.01157  4.86057  5.58292  0.61958  0.77255  0.48576  0.95510
     49   3.52304  4.81800  5.48362  5.02166  4.24370  4.91092  5.71568  1.92251  4.92140  2.77825  4.02109  5.13695  5.27729  5.19475  5.09159  4.33235  2.81486  0.53030  6.20546  4.98162     49 V - - -
          2.68618  4.42225  2.77519  2.73123  3.46354  2.40513  3.72494  3.29354  2.67741  2.69355  4.24690  2.90347  2.73739  3.18146  2.89801  2.37887  2.77519  2.98518  4.58477  3.61503
          0.01157  4.86057  5.58292  0.61958  0.77255  0.48576  0.95510
     50   1.68798  5.02262  3.32120  2.44818  4.85419  1.26958  4.31914  4.30825  3.19879  3.89581  4.69102  3.44847  4.19346  3.48943  3.65328  2.07000  3.27509  3.81408  6.09430  4.76702     50 g - - -
          2.68618  4.42225  2.77519  2.73123  3.46354  2.40513  3.72494  3.29354  2.67741  2.69355  4.24690  2.90347  2.73739  3.18146  2.89801  2.37887  2.77519  2.98518  4.58477  3.61503
          0.01157  4.86057  5.58292  0.61958  0.77255  0.48576  0.95510
     51   0.62231  4.82549  3.21932  3.52262  5.02010  3.51903  4.75734  4.45920  3.77116  4.12164  4.92981  3.77300  4.26859  4.00180  4.14401  1.91842  3.32216  3.86600  6.33500  5.09144     51 A - - -
          2.68618  4.42225  2.77519  2.73123  3.46354  2.40513  3.72494  3.29354  2.67741  2.69355  4.24690  2.90347  2.73739  3.18146  2.89801  2.37887  2.77519  2.98518  4.58477  3.61503
          0.01157  4.86057  5.58292  0.61958  0.77255  0.48576  0.95510
     52   3.32564  4.74315  5.07057  4.61488  4.08604  4.49301  5.26228  2.16253  4.48377  2.75980  3.94718  4.72833  3.11005  4.75897  4.65614  3.90059  3.63794  0.56775  5.88297  4.66699     52 V - - -
          2.68618  4.42225  2.77519  2.73123  3.46354  2.40513  3.72494  3.29354  2.67741  2.69355  4.24690  2.90347  2.73739  3.18146  2.89801  2.37887  2.77519  2.98518  4.58477  3.61503
          0.01157  4.86057  5.58292  0.61958  0.77255  0.48576  0.95510
     53   2.86824  5.34890  3.12815  2.41609  4.69837  3.63549  3.80387  4.17101  1.44537  3.64591  4.14014  2.64453  4.02608  2.48810  2.37859  2.60273  2.57106  3.74279  5.76973  4.37940     53 k - - -
          2.68618  4.42225  2.77519  2.73123  3.46354  2.40513  3.72494  3.29354  2.67741  2.69355  4.24690  2.90347  2.73739  3.18146  2.89801  2.37887  2.77519  2.98518  4.58477  3.61503
          0.01157  4.86057  5.58292  0.61958  0.77255  0.48576  0.95510
     54   0.93885  4.87332  3.47223  2.32723  4.40341  3.62428  4.19011  3.77178  3.06075  3.44595  4.28355  3.45371  4.16455  3.38783  3.48359  2.65549  2.92029  2.95356  5.72555  4.43639     54 a - - -
          2.68618  4.42225  2.77519  2.73123  3.46354  2.40513  3.72494  3.29354  2.67741  2.69355  4.24690  2.90347  2.73739  3.18146  2.89801  2.37887  2.77519  2.98518  4.58477  3.61503
          0.01157  4.86057  5.58292  0.61958  0.77255  0.48576  0.95510
     55   0.76980  4.65281  4.50019  4.20881  5.10502  3.45649  5.10563  4.52976  4.19379  4.23176  5.02291  4.08329  4.26847  4.42293  4.42464  1.41853  2.45443  3.84438  6.45059  5.31084     55 a - - -
          2.68618  4.42225  2.77519  2.73123  3.46354  2.40513  3.72494  3.29354  2.67741  2.69355  4.24690  2.90347  2.73739  3.18146  2.89801  2.37887  2.77519  2.98518  4.58477  3.61503
          0.01157  4.86057  5.58292  0.61958  0.77255  0.48576  0.95510
     56   3.19407  4.52271  5.10781  4.53261  3.67935  4.46982  4.86783  1.26402  4.37107  2.14927  2.83819  4.59956  4.79672  4.53800  4.44043  2.90340  3.43343  1.31428  5.35413  4.17400     56 i - - -
          2.68618  4.42225  2.77519  2.73123  3.46354  2.40513  3.72494  3.29354  2.67741  2.69355  4.24690  2.90347  2.73739  3.18146  2.89801  2.37887  2.77519  2.98518  4.58477  3.61503
          0.01157  4.86057  5.58292  0.61958  0.77255  0.48576  0.95510
     57   2.74704  5.45243  1.30727  1.98798  4.78342  3.62450  3.87625  4.27101  2.33673  3.75139  4.07873  3.08916  4.06234  2.81489  3.15588  2.59735  3.17693  3.83680  5.88758  4.46532     57 d - - -
          2.68618  4.42225  2.77519  2.73123  3.46354  2.40513  3.72494  3.29354  2.67741  2.69355  4.24690  2.90347  2.73739  3.18146  2.89801  2.37887  2.77519  2.98518  4.58477  3.61503
          0.01157  4.86057  5.58292  0.61958  0.77255  0.48576  0.95510
     58   1.04994  4.81504  3.49532  2.52748  4.19077  3.66314  4.09445  3.36591  2.97170  3.23594  4.08661  3.42229  4.14303  3.30476  3.39050  2.41971  2.94363  2.92190  5.54067  4.25943     58 a - - -
          2.68618  4.42225  2.77519  2.73123  3.46354  2.40513  3.72494  3.29354  2.67741  2.69355  4.24690  2.90347  2.73739  3.18146  2.89801  2.37887  2.77519  2.98518  4.58477  3.61503
          0.01157  4.86057  5.58292  0.61958  0.77255  0.48576  0.95510
     59   1.06539  4.65368  4.34064  3.95971  4.86104  1.52171  4.89510  4.27194  3.93856  3.96779  4.78096  3.97858  4.24859  4.19242  4.22348  1.93405  3.23392  2.74369  6.22127  5.04374     59 a - - -
          2.68618  4.42225  2.77519  2.73123  3.46354  2.40513  3.72494  3.29354  2.67741  2.69355  4.24690  2.90347  2.73739  3.18146  2.89801  2.37887  2.77519  2.98518  4.58477  3.61503
          0.01157  4.86057  5.58292  0.61958  0.77255  0.48576  0.95510
     60   2.04183  3.78746  3.33763  2.30506  3.04992  3.30868  3.91217  3.16836  2.45660  3.10872  3.95169  3.19025  4.08334  3.04247  2.86912  2.32850  2.80905  2.58448  5.40097  4.10139     60 a - - -
          2.68618  4.42225  2.77519  2.73123  3.46354  2.40513  3.72494  3.29354  2.67741  2.69355  4.24690  2.90347  2.73739  3.18146  2.89801  2.37887  2.77519  2.98518  4.58477  3.61503
          0.01157  4.86057  5.58292  0.61958  0.77255  0.48576  0.95510
     61   1.53876  4.94331  3.28268  2.30093  4.16640  3.38808  3.89052  3.25722  2.71523  3.19847  3.77450  3.23302  4.06578  2.91814  3.16762  2.50749  2.30853  3.02008  5.46828  4.15208     61 a - - -
          2.68618  4.42225  2.77519  2.73123  3.46354  2.40513  3.72494  3.29354  2.67741  2.69355  4.24690  2.90347  2.73739  3.18146  2.89801  2.37887  2.77519  2.98518  4.58477  3.61503
          0.01157  4.86057  5.58292  0.61958  0.77255  0.48576  0.95510
     62   1.34611  4.98997  3.25293  2.28762  4.22548  3.66839  3.88548  3.63440  2.59358  3.25163  3.67145  3.21730  4.06376  3.04625  3.15013  2.24454  3.06844  3.24462  5.50882  3.74374     62 a - - -
          2.68618  4.42225  2.77519  2.73123  3.46354  2.40513  3.72494  3.29354  2.67741  2.69355  4.24690  2.90347  2.73739  3.18146  2.89801  2.37887  2.77519  2.98518  4.58477  3.61503
          0.01157  4.86057  5.58292  0.61958  0.77255  0.48576  0.95510
     63   1.36594  3.90232  4.05839  2.86602  3.25984  3.89867  4.20225  2.84272  3.40276  2.42121  3.53397  3.78633  4.28053  3.66381  3.66621  2.98427  3.08514  1.86468  5.03256  3.82609     63 a - - -
          2.68618  4.42225  2.77519  2.73123  3.46354  2.40513  3.72494  3.29354  2.67741  2.69355  4.24690  2.90347  2.73739  3.18146  2.89801  2.37887  2.77519  2.98518  4.58477  3.61503
          0.04265  4.86057  3.38132  0.61958  0.77255  0.48576  0.95510
     64   2.47816  5.32441  2.88881  1.79751  4.66895  3.07537  3.64609  4.15489  1.95044  3.62935  4.36551  2.61370  3.53091  2.40684  2.88621  2.65794  2.95485  3.71482  5.75705  4.34580     64 e - - -
          2.68618  4.42225  2.77519  2.73123  3.46354  2.40513  3.72494  3.29354  2.67741  2.69355  4.24690  2.90347  2.73739  3.18146  2.89801  2.37887  2.77519  2.98518  4.58477  3.61503
          0.01194  4.82986  5.55221  0.61958  0.77255  0.55732  0.85037
     65   2.60135  5.35436  3.29695  2.64387  4.70717  3.73594  3.85097  4.13999  1.75745  3.26676  4.40824  3.10064  4.11631  2.84515  1.44866  2.95856  2.58666  3.75245  5.75181  4.42062     65 r - - -
          2.68618  4.42225  2.77519  2.73123  3.46354  2.40513  3.72494  3.29354  2.67741  2.69355  4.24690  2.90347  2.73739  3.18146  2.89801  2.37887  2.77519  2.98518  4.58477  3.61503
          0.01194  4.82986  5.55221  0.61958  0.77255  0.44348  1.02665
     66   2.79563  4.29835  4.60711  2.97956  3.14115  3.62387  4.36510  2.27409  3.84970  1.73296  3.02882  4.11548  4.40163  4.02821  3.94788  3.34162  3.12069  1.35926  4.93742  3.75526     66 v - - -
          2.68618  4.42225  2.77519  2.73123  3.46354  2.40513  3.72494  3.29354  2.67741  2.69355  4.24690  2.90347  2.73739  3.18146  2.89801  2.37887  2.77519  2.98518  4.58477  3.61503
          0.01157  4.86057  5.58292  0.61958  0.77255  0.48576  0.95510
     67   3.12354  5.48353  3.14457  2.74357  4.86208  1.06805  3.98687  4.29858  2.29159  3.79128  4.59130  2.87326  4.21371  2.58204  2.78545  2.98429  3.35638  3.90926  5.92047  4.58086     67 g - - -
          2.68618  4.42225  2.77519  2.73123  3.46354  2.40513  3.72494  3.29354  2.67741  2.69355  4.24690  2.90347  2.73739  3.18146  2.89801  2.37887  2.77519  2.98518  4.58477  3.61503
          0.01157  4.86057  5.58292  0.61958  0.77255  0.48576  0.95510
     68   2.64217  4.31525  3.11579  2.17855  4.52449  3.61292  3.57249  3.12902  1.81073  3.37058  4.27462  2.70039  3.20631  2.72220  2.89569  2.64175  2.78230  2.92145  5.68168  4.05542     68 k - - -
          2.68618  4.42225  2.77519  2.73123  3.46354  2.40513  3.72494  3.29354  2.67741  2.69355  4.24690  2.90347  2.73739  3.18146  2.89801  2.37887  2.77519  2.98518  4.58477  3.61503
          0.01157  4.86057  5.58292  0.61958  0.77255  0.48576  0.95510
     69   2.71466  3.98016  4.34771  3.37383  2.89924  3.94766  4.25375  2.57848  3.45101  1.73309  3.41735  3.55165  4.00839  3.47061  3.57078  2.91321  3.06977  1.56155  4.91457  3.26426     69 v - - -
          2.68618  4.42225  2.77519  2.73123  3.46354  2.40513  3.72494  3.29354  2.67741  2.69355  4.24690  2.90347  2.73739  3.18146  2.89801  2.37887  2.77519  2.98518  4.58477  3.61503
          0.01157  4.86057  5.58292  0.61958  0.77255  0.48576  0.95510
     70   2.84221  3.70037  4.51949  3.64474  3.20945  3.97749  4.29494  1.75018  3.76467  1.93842  3.22746  4.04004  4.34399  3.08434  3.04612  3.14410  3.07435  1.70781  4.88542  3.70167     70 v - - -
          2.68618  4.42225  2.77519  2.73123  3.46354  2.40513  3.72494  3.29354  2.67741  2.69355  4.24690  2.90347  2.73739  3.18146  2.89801  2.37887  2.77519  2.98518  4.58477  3.61503
          0.01157  4.86057  5.58292  0.61958  0.77255  0.48576  0.95510
     71   2.76439  5.24061  3.11159  2.31052  4.56225  3.34773  3.83674  4.01806  2.36715  3.54580  4.31475  3.00716  4.02927  2.95182  2.96121  1.27349  2.68837  3.46118  5.71713  4.33635     71 s - - -
          2.68620  4.42227  2.77522  2.73126  3.46290  2.40510  3.72497  3.29356  2.67743  2.69357  4.24692  2.90349  2.73742  3.18149  2.89803  2.37889  2.77522  2.98521  4.58479  3.61505
          0.08532  2.55082  5.58292  0.28276  1.40121  0.48576  0.95510
     72   2.48095  4.47746  3.38885  2.82810  3.67686  3.71383  3.35404  3.08705  2.47886  3.04509  3.89825  3.31357  4.09988  2.73600  3.04429  2.09949  2.28760  2.13022  5.35340  4.06652     73 s - - -
          2.68618  4.42225  2.77519  2.73123  3.46354  2.40513  3.72494  3.29354  2.67741  2.69355  4.24690  2.90347  2.73739  3.18146  2.89801  2.37887  2.77519  2.98518  4.58477  3.61503
          0.01157  4.86057  5.58292  0.61958  0.77255  0.48576  0.95510
     73   2.87771  5.30429  2.75122  2.28475  3.88290  3.62279  1.48047  4.07466  2.61483  3.59379  4.36010  2.57903  4.03744  2.96006  3.10633  2.65310  2.71636  3.67518  5.75940  4.36452     74 h - - -
          2.68618  4.42225  2.77519  2.73123  3.46354  2.40513  3.72494  3.29354  2.67741  2.69355  4.24690  2.90347  2.73739  3.18146  2.89801  2.37887  2.77519  2.98518  4.58477  3.61503
          0.01157  4.86057  5.58292  0.61958  0.77255  0.48576  0.95510
     74   3.19769  3.78676  5.09576  4.56741  3.90346  4.40224  5.02860  2.00534  4.42731  2.72877  3.81179  4.62544  4.82563  4.63549  4.54347  2.85011  3.48256  0.68490  5.58708  4.38866     75 V - - -
          2.68618  4.42225  2.77519  2.73123  3.46354  2.40513  3.72494  3.29354  2.67741  2.69355  4.24690  2.90347  2.73739  3.18146  2.89801  2.37887  2.77519  2.98518  4.58477  3.61503
          0.01157  4.86057  5.58292  0.61958  0.77255  0.48576  0.95510
     75   3.75450  4.95912  5.82145  5.39373  4.24417  5.33768  6.18454  0.51169  5.32608  2.61662  3.97356  5.54935  5.57983  5.58096  5.49032  4.80663  4.02785  1.62905  6.43901  5.22387     76 I - - -
          2.68618  4.42225  2.77519  2.73123  3.46354  2.40513  3.72494  3.29354  2.67741  2.69355  4.24690  2.90347  2.73739  3.18146  2.89801  2.37887  2.77519  2.98518  4.58477  3.61503
          0.01157  4.86057  5.58292  0.61958  0.77255  0.48576  0.95510
     76   1.57911  4.77528  3.80825  3.25762  4.72778  3.53707  4.55264  4.14301  3.48122  3.80135  4.61998  3.71031  1.07604  3.78236  3.85412  2.63433  2.52721  3.65509  6.05026  4.80616     77 p - - -
          2.68618  4.42225  2.77519  2.73123  3.46354  2.40513  3.72494  3.29354  2.67741  2.69355  4.24690  2.90347  2.73739  3.18146  2.89801  2.37887  2.77519  2.98518  4.58477  3.61503
          0.01157  4.86057  5.58292  0.61958  0.77255  0.48576  0.95510
     77   3.49078  5.72075  3.60853  2.50469  5.20840  4.05395  4.06311  4.56016  2.31069  3.96759  4.81699  3.35436  4.45495  3.19057  0.69885  3.10651  3.66706  4.20860  5.99639  4.79768     78 r - - -
          2.68618  4.42225  2.77519  2.73123  3.46354  2.40513  3.72494  3.29354  2.67741  2.69355  4.24690  2.90347  2.73739  3.18146  2.89801  2.37887  2.77519  2.98518  4.58477  3.61503
          0.01157  4.86057  5.58292  0.61958  0.77255  0.48576  0.95510
     78   2.78227  4.34141  4.24850  3.66449  3.44415  3.93988  4.24008  2.57694  3.55303  2.07574  2.92943  3.89692  1.51527  3.78401  3.75389  3.11794  2.78753  2.43950  4.95315  3.00455     79 p - - -
          2.68618  4.42225  2.77519  2.73123  3.46354  2.40513  3.72494  3.29354  2.67741  2.69355  4.24690  2.90347  2.73739  3.18146  2.89801  2.37887  2.77519  2.98518  4.58477  3.61503
          0.01157  4.86057  5.58292  0.61958  0.77255  0.48576  0.95510
     79   1.83389  5.17583  2.03335  2.58319  4.46264  3.30815  3.26793  3.46479  2.58335  3.45697  4.23468  3.11890  3.20538  2.93933  3.06360  2.41166  2.89114  3.37854  5.64793  3.81912     80 a - - -
          2.68618  4.42225  2.77519  2.73123  3.46354  2.40513  3.72494  3.29354  2.67741  2.69355  4.24690  2.90347  2.73739  3.18146  2.89801  2.37887  2.77519  2.98518  4.58477  3.61503
          0.01157  4.86057  5.58292  0.61958  0.77255  0.48576  0.95510
     80   2.32754  5.28054  2.11614  1.83782  4.60485  3.48992  3.79173  3.40448  2.48552  3.45226  4.07241  3.01816  3.21951  2.85127  2.93457  2.47430  2.83984  3.65998  4.82114  4.32775     81 e - - -
          2.68618  4.42225  2.77519  2.73123  3.46354  2.40513  3.72494  3.29354  2.67741  2.69355  4.24690  2.90347  2.73739  3.18146  2.89801  2.37887  2.77519  2.98518  4.58477  3.61503
          0.01157  4.86057  5.58292  0.61958  0.77255  0.48576  0.95510
     81   2.90204  5.56328  1.85018  1.62533  4.89414  2.73640  3.93338  4.39353  2.74165  3.86348  4.62008  2.92521  4.10417  2.18570  3.26254  2.34240  3.25933  3.94865  5.99512  4.55373     82 e - - -
          2.68618  4.42225  2.77519  2.73123  3.46354  2.40513  3.72494  3.29354  2.67741  2.69355  4.24690  2.90347  2.73739  3.18146  2.89801  2.37887  2.77519  2.98518  4.58477  3.61503
          0.01157  4.86057  5.58292  0.61958  0.77255  0.48576  0.95510
     82   2.90146  4.39644  4.81874  4.23296  3.54406  4.21423  4.58297  2.04007  4.07101  1.59748  3.51984  4.31944  4.57111  4.24941  4.15979  3.10573  2.36840  1.34740  5.12891  3.94475     83 v - - -
          2.68618  4.42225  2.77519  2.73123  3.46354  2.40513  3.72494  3.29354  2.67741  2.69355  4.24690  2.90347  2.73739  3.18146  2.89801  2.37887  2.77519  2.98518  4.58477  3.61503
          0.01157  4.86057  5.58292  0.61958  0.77255  0.48576  0.95510
     83   2.64074  4.25095  2.88821  2.14416  3.46862  2.82127  3.66195  3.27640  1.96218  3.23763  4.15641  3.04330  4.03020  2.97469  2.84195  2.83855  2.93579  3.43456  3.34891  3.26476     84 k - - -
          2.68618  4.42225  2.77519  2.73123  3.46354  2.40513  3.72494  3.29354  2.67741  2.69355  4.24690  2.90347  2.73739  3.18146  2.89801  2.37887  2.77519  2.98518  4.58477  3.61503
          0.01157  4.86057  5.58292  0.61958  0.77255  0.48576  0.95510
     84   2.17683  5.27288  3.09341  2.40603  4.17314  3.44148  3.79354  4.06363  1.75350  3.17603  4.00214  2.82286  3.55019  2.47639  2.89401  2.28450  3.05210  3.42751  5.71998  4.32403     85 k - - -
          2.68618  4.42225  2.77519  2.73123  3.46354  2.40513  3.72494  3.29354  2.67741  2.69355  4.24690  2.90347  2.73739  3.18146  2.89801  2.37887  2.77519  2.98518  4.58477  3.61503
          0.01157  4.86057  5.58292  0.61958  0.77255  0.48576  0.95510
     85   3.24240  4.57921  5.16622  4.56811  2.97106  4.47127  4.81400  1.51414  4.38581  1.65101  1.68971  4.61631  4.77136  4.48291  4.40704  3.79693  2.74734  2.25919  5.22357  4.09259     86 i - - -
          2.68618  4.42225  2.77519  2.73123  3.46354  2.40513  3.72494  3.29354  2.67741  2.69355  4.24690  2.90347  2.73739  3.18146  2.89801  2.37887  2.77519  2.98518  4.58477  3.61503
          0.02032  4.86057  4.39281  0.61958  0.77255  0.48576  0.95510
     86   3.08907  4.44497  5.01878  4.41186  2.71841  4.28425  4.61241  1.99337  4.21511  1.11905  3.16536  4.43406  4.60986  4.32163  4.22944  3.60232  3.17310  1.98097  5.05277  2.96877     87 l - - -
          2.68618  4.42225  2.77519  2.73123  3.46354  2.40513  3.72494  3.29354  2.67741  2.69355  4.24690  2.90347  2.73739  3.18146  2.89801  2.37887  2.77519  2.98518  4.58477  3.61503
          0.01168  4.85193  5.57428  0.61958  0.77255  0.50665  0.92259
     87   2.44757  3.93910  2.66577  2.14496  3.98624  3.17576  3.79711  3.30366  2.34503  3.34378  4.28849  2.74322  3.23142  2.75976  2.88022  2.60768  2.45376  3.34185  5.69299  3.84840     88 e - - -
          2.68618  4.42225  2.77519  2.73123  3.46354  2.40513  3.72494  3.29354  2.67741  2.69355  4.24690  2.90347  2.73739  3.18146  2.89801  2.37887  2.77519  2.98518  4.58477  3.61503
          0.09324  4.85193  2.51069  0.61958  0.77255  0.50665  0.92259
     88   2.43863  5.26865  2.75380  2.24277  4.60164  2.61283  3.43838  3.54665  2.21907  3.56877  3.71731  2.87550  3.02967  2.85409  2.61938  2.31726  3.01828  3.41736  5.70863  4.30509     89 k - - -
          2.68618  4.42225  2.77519  2.73123  3.46354  2.40513  3.72494  3.29354  2.67741  2.69355  4.24690  2.90347  2.73739  3.18146  2.89801  2.37887  2.77519  2.98518  4.58477  3.61503
          0.15524  4.77135  2.00013  0.61958  0.77255  0.63486  0.75504
     89   2.67614  5.22464  2.50793  2.30982  4.11480  2.93115  2.93341  4.03536  2.27924  3.27023  3.63066  2.60555  3.25210  2.66796  2.76861  2.56779  2.71969  3.41788  5.66455  4.26093     90 k - - -
          2.68618  4.42225  2.77519  2.73123  3.46354  2.40513  3.72494  3.29354  2.67741  2.69355  4.24690  2.90347  2.73739  3.18146  2.89801  2.37887  2.77519  2.98518  4.58477  3.61503
          0.07445  4.64383  2.77855  0.61958  0.77255  0.73758  0.65060
     90   2.69801  4.22086  2.65841  2.07169  4.08368  3.36744  3.72893  3.10847  2.23735  3.29580  3.91386  2.73680  3.17831  2.76584  2.97025  2.35691  2.88793  3.02785  5.58048  4.20328     91 e - - -
          2.68618  4.42225  2.77519  2.73123  3.46354  2.40513  3.72494  3.29354  2.67741  2.69355  4.24690  2.90347  2.73739  3.18146  2.89801  2.37887  2.77519  2.98518  4.58477  3.61503
          0.01456  4.63271  5.35506  0.61958  0.77255  0.83094  0.57206
     91   2.68007  4.66431  2.70411  2.35772  3.79536  2.52746  3.72283  3.95501  2.14008  3.30523  4.22650  2.91126  3.04215  2.63499  2.80845  2.40511  2.90391  3.11287  5.62950  3.98647     92 k - - -
          2.68618  4.42225  2.77519  2.73123  3.46354  2.40513  3.72494  3.29354  2.67741  2.69355  4.24690  2.90347  2.73739  3.18146  2.89801  2.37887  2.77519  2.98518  4.58477  3.61503
          0.09227  4.65205  2.54340  0.61958  0.77255  0.83344  0.57014
     92   2.56915  4.73941  2.69281  2.28071  4.55777  2.99195  3.44402  3.85523  2.07939  3.52168  4.26157  2.61860  3.68699  2.52154  2.61062  2.35965  2.77306  3.60634  5.65574  3.77371     93 k - - -
          2.68618  4.42225  2.77519  2.73123  3.46354  2.40513  3.72494  3.29354  2.67741  2.69355  4.24690  2.90347  2.73739  3.18146  2.89801  2.37887  2.77519  2.98518  4.58477  3.61503
          0.04530  4.58596  3.37851  0.61958  0.77255  0.94886  0.48969
     93   2.71747  5.20547  2.77917  2.32296  4.54138  2.74195  3.68158  3.82398  1.92407  3.50659  4.24885  2.79423  2.84567  2.53796  2.72186  2.50009  2.81597  3.44051  5.64340  4.23841     94 k - - -
          2.68618  4.42225  2.77519  2.73123  3.46354  2.40513  3.72494  3.29354  2.67741  2.69355  4.24690  2.90347  2.73739  3.18146  2.89801  2.37887  2.77519  2.98518  4.58477  3.61503
          0.07484  4.55638  2.78689  0.61958  0.77255  0.98248  0.46902
     94   2.63322  4.47590  2.69135  2.40844  4.34696  3.19060  3.17104  3.79475  2.30461  2.85045  3.59538  2.79968  3.31698  2.58467  2.93192  2.22064  2.92741  3.20867  5.52690  3.76575     95 s - - -
          2.68618  4.42225  2.77519  2.73123  3.46354  2.40513  3.72494  3.29354  2.67741  2.69355  4.24690  2.90347  2.73739  3.18146  2.89801  2.37887  2.77519  2.98518  4.58477  3.61503
          0.09526  4.49821  2.52901  0.61958  0.77255  1.04285  0.43456
     95   2.42902  5.11427  2.57796  2.02983  4.11316  3.06002  3.64980  3.44269  2.23914  3.40719  4.16267  2.93858  3.69472  2.55484  2.56733  2.65112  2.90593  3.09357  5.56439  4.17148     96 e - - -
          2.68618  4.42225  2.77519  2.73123  3.46354  2.40513  3.72494  3.29354  2.67741  2.69355  4.24690  2.90347  2.73739  3.18146  2.89801  2.37887  2.77519  2.98518  4.58477  3.61503
          0.25739  4.42097  1.53755  0.61958  0.77255  0.64637  0.74222
     96   2.25783  5.00637  2.93340  2.05507  4.28330  3.31356  3.68278  3.26628  2.32140  3.28265  4.06714  2.98690  3.16138  2.75042  2.93024  2.43518  2.60084  3.01908  5.48379  4.11887     97 e - - -
          2.68618  4.42225  2.77519  2.73123  3.46354  2.40513  3.72494  3.29354  2.67741  2.69355  4.24690  2.90347  2.73739  3.18146  2.89801  2.37887  2.77519  2.98518  4.58477  3.61503
          0.01762  4.44315  5.16550  0.61958  0.77255  0.98032  0.47031
     97   2.26446  4.53429  2.76866  2.07110  3.89301  3.31888  3.71577  3.14567  2.39180  2.94563  4.00316  3.03473  3.07018  2.85664  2.83545  2.66100  2.92376  2.90277  5.43013  4.08491     98 e - - -
          2.68618  4.42225  2.77519  2.73123  3.46354  2.40513  3.72494  3.29354  2.67741  2.69355  4.24690  2.90347  2.73739  3.18146  2.89801  2.37887  2.77519  2.98518  4.58477  3.61503
          0.04141  4.48794  3.52955  0.61958  0.77255  0.58724  0.81161
     98   2.38253  4.53521  2.88241  2.18992  4.52591  3.53236  3.72192  3.55916  2.01369  3.49922  4.25059  2.94906  2.92692  2.51654  2.71547  2.55131  2.68973  3.17288  5.65045  4.25387     99 k - - -
          2.68618  4.42225  2.77519  2.73123  3.46354  2.40513  3.72494  3.29354  2.67741  2.69355  4.24690  2.90347  2.73739  3.18146  2.89801  2.37887  2.77519  2.98518  4.58477  3.61503
          0.01411  4.66358  5.38592  0.61958  0.77255  0.78594  0.60824
     99   2.65414  5.24241  2.35869  2.18326  4.57727  3.31414  3.72196  3.70349  2.11728  3.45863  3.93699  2.63863  3.02239  2.69706  2.72995  2.68107  2.83352  2.93822  5.68123  4.27653    100 k - - -
          2.68618  4.42225  2.77519  2.73123  3.46354  2.40513  3.72494  3.29354  2.67741  2.69355  4.24690  2.90347  2.73739  3.18146  2.89801  2.37887  2.77519  2.98518  4.58477  3.61503
          0.01383  4.68339  5.40574  0.61958  0.77255  0.75269  0.63695
    100   2.61175  5.17736  3.05302  1.77773  4.48399  3.40632  3.61530  3.44997  2.35573  2.98177  3.95246  2.89950  2.97232  2.52446  2.82767  2.51515  2.99513  3.15531  5.63370  4.24737    101 e - - -
          2.68618  4.42225  2.77519  2.73123  3.46354  2.40513  3.72494  3.29354  2.67741  2.69355  4.24690  2.90347  2.73739  3.18146  2.89801  2.37887  2.77519  2.98518  4.58477  3.61503
          0.03170  4.70434  3.80987  0.61958  0.77255  0.62879  0.76194
    101   2.49414  4.75089  2.58014  1.58526  4.59578  3.55314  3.74267  3.63497  2.26341  3.56230  4.30548  3.02487  3.32736  2.62924  2.97333  2.49100  2.81548  3.64644  5.70099  4.29651    102 e - - -
          2.68618  4.42225  2.77519  2.73123  3.46354  2.40513  3.72494  3.29354  2.67741  2.69355  4.24690  2.90347  2.73739  3.18146  2.89801  2.37887  2.77519  2.98518  4.58477  3.61503
          0.01310  4.73713  5.45948  0.61958  0.77255  0.65720  0.73043
    102   2.70469  5.25439  2.88914  2.16133  4.58322  3.07947  3.45208  3.55273  2.16825  3.09099  4.29934  2.68932  3.17239  2.68794  2.82422  2.42979  2.64773  2.98643  5.69690  4.05994    103 e - - -
          2.68618  4.42225  2.77519  2.73123  3.46354  2.40513  3.72494  3.29354  2.67741  2.69355  4.24690  2.90347  2.73739  3.18146  2.89801  2.37887  2.77519  2.98518  4.58477  3.61503
          0.02007  4.76025  4.48224  0.61958  0.77255  0.65941  0.72806
    103   2.39743  5.19971  3.01929  2.20927  4.21445  3.42701  3.62710  3.04386  1.96471  3.39833  4.25054  2.80507  3.56467  2.71673  2.58269  2.62469  2.93376  2.83919  5.65576  4.04994    104 k - - -
          2.68618  4.42225  2.77519  2.73123  3.46354  2.40513  3.72494  3.29354  2.67741  2.69355  4.24690  2.90347  2.73739  3.18146  2.89801  2.37887  2.77519  2.98518  4.58477  3.61503
          0.04074  4.76347  3.46137  0.61958  0.77255  0.69032  0.69598
    104   2.47275  5.29028  2.37209  1.83976  4.63276  3.55036  3.61916  3.70229  2.22738  3.59440  4.33209  2.73325  3.10387  2.36003  2.97432  2.60658  3.01462  3.67962  5.72399  4.31311    105 e - - -
          2.68618  4.42225  2.77519  2.73123  3.46354  2.40513  3.72494  3.29354  2.67741  2.69355  4.24690  2.90347  2.73739  3.18146  2.89801  2.37887  2.77519  2.98518  4.58477  3.61503
          0.04379  4.73585  3.37938  0.61958  0.77255  0.71310  0.67358
    105   2.61607  5.23521  2.95555  1.63202  4.18371  3.04180  3.73649  4.03647  2.13267  3.33344  4.28060  2.75667  3.32355  2.75291  2.96818  2.62327  2.91665  3.24883  5.67854  4.02273    106 e - - -
          2.68618  4.42225  2.77519  2.73123  3.46354  2.40513  3.72494  3.29354  2.67741  2.69355  4.24690  2.90347  2.73739  3.18146  2.89801  2.37887  2.77519  2.98518  4.58477  3.61503
          0.01343  4.71311  5.43545  0.61958  0.77255  0.67591  0.71069
    106   2.50081  4.53117  2.83659  2.18099  4.50094  3.56649  3.64474  3.12352  2.28854  3.40418  4.24414  2.63828  2.66227  2.78194  2.86948  2.49151  2.74687  2.94254  5.64925  4.26216    107 e - - -
          2.68618  4.42225  2.77519  2.73123  3.46354  2.40513  3.72494  3.29354  2.67741  2.69355  4.24690  2.90347  2.73739  3.18146  2.89801  2.37887  2.77519  2.98518  4.58477  3.61503
          0.01303  4.74315  5.46549  0.61958  0.77255  0.61132  0.78228
    107   2.72311  3.91279  2.68197  1.78579  4.33247  3.42323  3.75628  4.07718  2.32232  3.20588  4.31241  2.81407  3.43175  2.48601  2.92172  2.50846  2.53129  3.40866  5.70887  4.30592    108 e - - -
          2.68618  4.42225  2.77519  2.73123  3.46354  2.40513  3.72494  3.29354  2.67741  2.69355  4.24690  2.90347  2.73739  3.18146  2.89801  2.37887  2.77519  2.98518  4.58477  3.61503
          0.03561  4.77690  3.62822  0.61958  0.77255  0.66548  0.72160
    108   2.47280  5.25140  2.95438  2.00731  4.57990  3.21852  3.74997  3.72052  1.93884  2.87319  4.08326  2.96659  3.37681  2.62077  2.70862  2.62156  2.78176  3.44056  5.69409  4.29344    109 k - - -
          2.68618  4.42225  2.77519  2.73123  3.46354  2.40513  3.72494  3.29354  2.67741  2.69355  4.24690  2.90347  2.73739  3.18146  2.89801  2.37887  2.77519  2.98518  4.58477  3.61503
          0.02261  4.75417  4.28741  0.61958  0.77255  0.62778  0.76308
    109   2.62660  5.24558  2.97032  2.17209  4.56984  3.42241  3.75701  3.48045  2.00465  3.17442  3.97824  2.55485  2.90207  2.58871  2.88602  2.63668  2.67346  3.13236  5.69091  4.29289    110 k - - -
          2.68618  4.42225  2.77519  2.73123  3.46354  2.40513  3.72494  3.29354  2.67741  2.69355  4.24690  2.90347  2.73739  3.18146  2.89801  2.37887  2.77519  2.98518  4.58477  3.61503
          0.02686  4.76751  4.01715  0.61958  0.77255  0.64926  0.73905
    110   2.45234  4.62868  2.68082  1.67699  4.57390  3.28385  3.75488  4.04647  2.33870  3.11890  4.29397  3.04076  3.74495  2.60311  2.91122  2.41777  2.95375  3.04656  5.69257  4.29355    111 e - - -
          2.68618  4.42225  2.77519  2.73123  3.46354  2.40513  3.72494  3.29354  2.67741  2.69355  4.24690  2.90347  2.73739  3.18146  2.89801  2.37887  2.77519  2.98518  4.58477  3.61503
          0.06865  4.76306  2.85063  0.61958  0.77255  0.64189  0.74718
    111   2.61579  5.26212  2.64591  1.65076  4.59912  3.46105  3.73513  3.83844  2.10224  3.20633  4.30501  2.88202  3.29695  2.83419  2.75423  2.60383  2.84319  3.46915  5.69959  4.29356    112 e - - -
          2.68618  4.42225  2.77519  2.73123  3.46354  2.40513  3.72494  3.29354  2.67741  2.69355  4.24690  2.90347  2.73739  3.18146  2.89801  2.37887  2.77519  2.98518  4.58477  3.61503
          0.01330  4.72252  5.44487  0.61958  0.77255  0.76057  0.62999
    112   2.43780  4.90628  3.21533  2.15720  4.12659  3.61859  3.82718  2.87784  2.36985  2.51060  3.80501  2.94346  3.06561  2.91777  3.10187  2.41201  2.93836  2.66465  5.42185  4.10192    113 e - - -
          2.68618  4.42225  2.77519  2.73123  3.46354  2.40513  3.72494  3.29354  2.67741  2.69355  4.24690  2.90347  2.73739  3.18146  2.89801  2.37887  2.77519  2.98518  4.58477  3.61503
          0.03312  4.72252  3.74297  0.61958  0.77255  0.76057  0.62999
    113   2.68162  5.25358  2.58871  1.81382  4.58968  3.54027  3.72893  3.66526  2.21984  3.44009  4.29671  2.90131  2.66652  2.67675  2.88970  2.50054  2.76383  3.38015  5.69158  4.28599    114 e - - -
          2.68618  4.42225  2.77519  2.73123  3.46354  2.40513  3.72494  3.29354  2.67741  2.69355  4.24690  2.90347  2.73739  3.18146  2.89801  2.37887  2.77519  2.98518  4.58477  3.61503
          0.05520  4.70297  3.10921  0.61958  0.77255  0.76178  0.62892
    114   2.43038  5.23537  2.71156  2.23379  4.56899  3.40324  3.71864  3.84807  2.09271  3.09571  4.27911  3.00230  2.72613  2.44450  2.73037  2.39596  2.91991  3.44473  5.67491  4.27109    115 k - - -
          2.68618  4.42225  2.77519  2.73123  3.46354  2.40513  3.72494  3.29354  2.67741  2.69355  4.24690  2.90347  2.73739  3.18146  2.89801  2.37887  2.77519  2.98518  4.58477  3.61503
          0.03965  4.67109  3.52310  0.61958  0.77255  0.83879  0.56604
    115   2.30673  5.16160  2.73973  2.12479  4.46984  3.29997  3.72375  3.52467  2.22530  3.08973  3.69905  2.95262  3.19764  2.57180  2.76472  2.64819  2.97475  3.09657  5.61696  3.60201    116 e - - -
          2.68618  4.42225  2.77519  2.73123  3.46354  2.40513  3.72494  3.29354  2.67741  2.69355  4.24690  2.90347  2.73739  3.18146  2.89801  2.37887  2.77519  2.98518  4.58477  3.61503
          0.20881  4.64582  1.72121  0.61958  0.77255  0.87376  0.54022
    116   2.53435  5.11602  2.76012  2.02964  3.95347  3.47047  3.66213  3.89285  2.20646  2.76090  4.16544  2.60899  3.86391  2.65579  2.80153  2.46699  2.59364  3.48930  5.56827  4.17753    117 e - - -
          2.68618  4.42225  2.77519  2.73123  3.46354  2.40513  3.72494  3.29354  2.67741  2.69355  4.24690  2.90347  2.73739  3.18146  2.89801  2.37887  2.77519  2.98518  4.58477  3.61503
          0.15792  4.45443  2.00652  0.61958  0.77255  0.67552  0.71109
    117   2.53059  5.18240  2.68622  1.78093  4.51296  3.32987  3.67220  3.98920  2.19375  3.48146  4.22725  2.86158  3.64275  2.56656  2.90477  2.51547  2.67613  3.16514  5.62366  3.90158    118 e - - -
          2.68618  4.42225  2.77519  2.73123  3.46354  2.40513  3.72494  3.29354  2.67741  2.69355  4.24690  2.90347  2.73739  3.18146  2.89801  2.37887  2.77519  2.98518  4.58477  3.61503
          0.02817  4.51372  4.08515  0.61958  0.77255  0.87155  0.54180
    118   2.58685  5.17854  2.82864  2.18093  4.50388  2.88513  3.68666  3.52844  2.14097  3.36846  3.79173  2.61842  3.19276  2.69657  2.80127  2.50234  2.56154  3.44998  5.62321  4.22451    119 k - - -
          2.68618  4.42225  2.77519  2.73123  3.46354  2.40513  3.72494  3.29354  2.67741  2.69355  4.24690  2.90347  2.73739  3.18146  2.89801  2.37887  2.77519  2.98518  4.58477  3.61503
          0.03033  4.56094  3.94155  0.61958  0.77255  0.83663  0.56769
    119   2.43233  4.89289  2.95634  2.27722  4.12124  3.38729  3.77332  2.64527  2.16270  2.75077  3.80522  3.10729  3.21515  2.93154  3.04319  2.59649  2.79916  2.94151  5.40254  3.63437    120 k - - -
          2.68618  4.42225  2.77519  2.73123  3.46354  2.40513  3.72494  3.29354  2.67741  2.69355  4.24690  2.90347  2.73739  3.18146  2.89801  2.37887  2.77519  2.98518  4.58477  3.61503
          0.01509  4.59711  5.31946  0.61958  0.77255  0.53260  0.88450
    120   2.71384  5.25471  2.86838  1.68321  4.58530  3.39423  3.74684  3.46220  2.03824  3.44047  4.29927  2.96357  3.23800  2.71235  2.87461  2.55675  2.83343  3.11787  5.69610  4.29411    121 e - - -
          2.68618  4.42225  2.77519  2.73123  3.46354  2.40513  3.72494  3.29354  2.67741  2.69355  4.24690  2.90347  2.73739  3.18146  2.89801  2.37887  2.77519  2.98518  4.58477  3.61503
          0.01297  4.74728  5.46962  0.61958  0.77255  0.68466  0.70171
    121   2.30336  5.26977  2.73157  1.96599  4.30635  3.44600  3.74734  3.66681  2.01307  3.57097  4.31295  2.60838  3.95252  2.73080  2.76527  2.55658  2.77827  3.23122  5.70818  4.09390    122 e - - -
          2.68618  4.42225  2.77519  2.73123  3.46354  2.40513  3.72494  3.29354  2.67741  2.69355  4.24690  2.90347  2.73739  3.18146  2.89801  2.37887  2.77519  2.98518  4.58477  3.61503
          0.09140  4.75705  2.54134  0.61958  0.77255  0.70185  0.68452
    122   2.54784  5.20737  2.64405  1.89159  4.24672  2.65552  3.72788  3.62020  2.25872  3.18870  4.25439  2.85834  3.77969  2.83241  2.85495  2.46474  2.90453  3.10138  5.65457  4.25841    123 e - - -
          2.68618  4.42225  2.77519  2.73123  3.46354  2.40513  3.72494  3.29354  2.67741  2.69355  4.24690  2.90347  2.73739  3.18146  2.89801  2.37887  2.77519  2.98518  4.58477  3.61503
          0.01389  4.67954  5.40188  0.61958  0.77255  0.76316  0.62772
    123   2.76496  4.63937  3.15778  2.68622  3.80247  3.44533  3.91902  2.32545  2.44415  2.40514  3.40996  3.33361  4.07001  2.99936  2.88393  2.82953  2.70404  2.07721  5.19918  3.93507    124 v - - -
          2.68618  4.42225  2.77519  2.73123  3.46354  2.40513  3.72494  3.29354  2.67741  2.69355  4.24690  2.90347  2.73739  3.18146  2.89801  2.37887  2.77519  2.98518  4.58477  3.61503
          0.01362  4.69904  5.42139  0.61958  0.77255  0.72918  0.65837
    124   2.59893  5.26185  2.84048  2.07849  4.59962  3.36002  3.73296  3.67083  2.02686  3.35426  3.97810  2.72412  3.31094  2.57136  2.77503  2.39623  2.53314  3.53992  5.69891  4.29243    125 k - - -
          2.68618  4.42225  2.77519  2.73123  3.46354  2.40513  3.72494  3.29354  2.67741  2.69355  4.24690  2.90347  2.73739  3.18146  2.89801  2.37887  2.77519  2.98518  4.58477  3.61503
          0.02404  4.71969  4.21054  0.61958  0.77255  0.76515  0.62598
    125   2.54488  5.16794  2.67968  1.90450  4.12828  3.24005  3.56182  3.63458  2.27177  3.19945  3.76670  2.80954  3.94919  2.75690  2.98730  2.64606  2.65875  2.90935  5.62694  3.54913    126 e - - -
          2.68618  4.42225  2.77519  2.73123  3.46354  2.40513  3.72494  3.29354  2.67741  2.69355  4.24690  2.90347  2.73739  3.18146  2.89801  2.37887  2.77519  2.98518  4.58477  3.61503
          0.01348  4.70912  5.43147  0.61958  0.77255  0.74620  0.64277
    126   2.36246  5.21997  2.73561  2.12366  4.14952  3.24806  3.74179  3.84949  2.04186  3.30805  4.06728  2.69685  3.35771  2.68293  2.97504  2.65986  2.58626  3.17301  4.59550  4.27152    127 k - - -
          2.68618  4.42225  2.77519  2.73123  3.46354  2.40513  3.72494  3.29354  2.67741  2.69355  4.24690  2.90347  2.73739  3.18146  2.89801  2.37887  2.77519  2.98518  4.58477  3.61503
          0.01334  4.71969  5.44203  0.61958  0.77255  0.68289  0.70351
    127   2.56366  5.23498  2.71533  2.16060  3.93223  3.25513  3.54413  3.83212  2.21645  2.70280  4.07729  2.86113  3.17205  2.57403  2.83188  2.55850  2.69733  3.26365  5.68086  4.28336    128 e - - -
          2.68618  4.42225  2.77519  2.73123  3.46354  2.40513  3.72494  3.29354  2.67741  2.69355  4.24690  2.90347  2.73739  3.18146  2.89801  2.37887  2.77519  2.98518  4.58477  3.61503
          0.02736  4.74414  4.00178  0.61958  0.77255  0.72444  0.66280
    128   2.57458  5.23980  2.88344  2.22147  4.56709  3.30003  3.74204  3.80823  1.72776  3.04820  3.96999  2.96332  3.38103  2.60974  2.77462  2.56915  2.76151  3.26031  5.68323  4.28335    129 k - - -
          2.68618  4.42225  2.77519  2.73123  3.46354  2.40513  3.72494  3.29354  2.67741  2.69355  4.24690  2.90347  2.73739  3.18146  2.89801  2.37887  2.77519  2.98518  4.58477  3.61503
          0.01320  4.72999  5.45233  0.61958  0.77255  0.71193  0.67471
    129   2.49930  5.26050  2.74088  2.00472  4.59456  3.16336  3.74239  3.25249  2.03519  3.11466  4.30410  2.63404  3.94739  2.78811  2.68508  2.44631  2.87337  3.53412  5.69980  4.29562    130 e - - -
          2.68618  4.42225  2.77519  2.73123  3.46354  2.40513  3.72494  3.29354  2.67741  2.69355  4.24690  2.90347  2.73739  3.18146  2.89801  2.37887  2.77519  2.98518  4.58477  3.61503
          0.01306  4.74053  5.46287  0.61958  0.77255  0.73063  0.65701
    130   2.69829  5.22938  2.85670  1.66454  4.55067  3.35103  3.74964  3.19386  2.26714  3.40048  4.27646  2.90257  3.53915  2.73304  2.98300  2.43634  2.59440  3.20479  5.67657  4.28035    131 e - - -
          2.68618  4.42225  2.77519  2.73123  3.46354  2.40513  3.72494  3.29354  2.67741  2.69355  4.24690  2.90347  2.73739  3.18146  2.89801  2.37887  2.77519  2.98518  4.58477  3.61503
          0.05805  4.74053  3.04367  0.61958  0.77255  0.73063  0.65701
    131   2.46639  5.24500  2.75192  1.99718  4.57904  3.42990  3.52909  3.89163  2.25240  2.95758  4.28859  2.43658  3.12065  2.71703  2.89192  2.52245  2.86025  3.23868  5.68432  4.28008    132 e - - -
          2.68618  4.42225  2.77519  2.73123  3.46354  2.40513  3.72494  3.29354  2.67741  2.69355  4.24690  2.90347  2.73739  3.18146  2.89801  2.37887  2.77519  2.98518  4.58477  3.61503
          0.07105  4.69614  2.82256  0.61958  0.77255  0.80196  0.59502
    132   2.69017  5.10953  2.87633  1.88283  4.39968  3.02948  3.62581  3.03106  2.24779  3.11623  3.59411  2.96321  3.08667  2.85106  2.97551  2.51719  2.91072  3.47030  5.57655  3.55755    133 e - - -
          2.68618  4.42225  2.77519  2.73123  3.46354  2.40513  3.72494  3.29354  2.67741  2.69355  4.24690  2.90347  2.73739  3.18146  2.89801  2.37887  2.77519  2.98518  4.58477  3.61503
          0.22604  4.63955  1.64685  0.61958  0.77255  0.68399  0.70239
    133   2.48384  4.34117  3.05052  2.19528  3.36217  3.21597  3.75108  3.14553  2.36947  2.90028  3.52196  2.92976  3.79351  2.79326  2.93103  2.35949  2.74259  2.92264  5.35995  4.03709    134 e - - -
          2.68618  4.42225  2.77519  2.73123  3.46354  2.40513  3.72494  3.29354  2.67741  2.69355  4.24690  2.90347  2.73739  3.18146  2.89801  2.37887  2.77519  2.98518  4.58477  3.61503
          0.15575  4.51239  2.01547  0.61958  0.77255  0.75704  0.63310
    134   2.51132  4.86126  3.11794  2.01546  4.08998  3.53444  3.74018  3.00314  2.31535  2.44620  3.81155  2.82695  3.92362  2.66481  2.92232  2.65417  2.86194  3.18775  4.62157  3.65630    135 e - - -
          2.68618  4.42225  2.77519  2.73123  3.46354  2.40513  3.72494  3.29354  2.67741  2.69355  4.24690  2.90347  2.73739  3.18146  2.89801  2.37887  2.77519  2.98518  4.58477  3.61503
          0.03611  4.49526  3.71719  0.61958  0.77255  0.94997  0.48899
    135   2.61849  4.88056  3.03087  2.33339  3.71605  3.19723  3.60729  2.83055  2.34270  2.68694  3.95293  2.68932  3.92542  2.78758  3.00864  2.29709  2.75373  2.90267  5.38723  4.05673    136 s - - -
          2.68618  4.42225  2.77519  2.73123  3.46354  2.40513  3.72494  3.29354  2.67741  2.69355  4.24690  2.90347  2.73739  3.18146  2.89801  2.37887  2.77519  2.98518  4.58477  3.61503
          0.01643  4.51255  5.23489  0.61958  0.77255  0.99673  0.46058
    136   2.61797  4.65097  3.29755  2.42562  2.68145  3.42202  3.82489  3.02799  2.33421  2.61565  3.49568  3.21414  3.19185  2.81914  3.05317  2.82068  2.71307  2.87844  5.19914  3.10944    137 k - - -
          2.68618  4.42225  2.77519  2.73123  3.46354  2.40513  3.72494  3.29354  2.67741  2.69355  4.24690  2.90347  2.73739  3.18146  2.89801  2.37887  2.77519  2.98518  4.58477  3.61503
          0.01624  4.52399  5.24634  0.61958  0.77255  0.81561  0.58406
    137   2.58998  5.05647  2.66363  2.33708  4.08982  3.26921  3.72963  3.05024  2.37137  2.93746  4.11588  2.83616  3.92500  2.69931  2.97669  2.23630  2.30885  3.18874  5.53245  4.16700    138 s - - -
          2.68618  4.42225  2.77519  2.73123  3.46354  2.40513  3.72494  3.29354  2.67741  2.69355  4.24690  2.90347  2.73739  3.18146  2.89801  2.37887  2.77519  2.98518  4.58477  3.61503
          0.01505  4.59941  5.32176  0.61958  0.77255  0.93285  0.49994
    138   2.55788  5.18777  2.68923  2.16287  4.51187  3.19710  3.69982  3.73100  1.78602  3.32562  3.92029  2.85459  3.58858  2.80337  2.63171  2.70127  2.87113  2.98642  5.63312  4.23541    139 k - - -
          2.68618  4.42225  2.77519  2.73123  3.46354  2.40513  3.72494  3.29354  2.67741  2.69355  4.24690  2.90347  2.73739  3.18146  2.89801  2.37887  2.77519  2.98518  4.58477  3.61503
          0.01505  4.59941  5.32176  0.61958  0.77255  0.46890  0.98267
    139   2.58688  5.33404  2.46076  1.74492  4.67683  3.06093  3.77291  4.16423  1.83061  3.63813  4.37696  2.70291  3.76340  2.70169  2.91996  2.69761  3.05205  3.72377  5.76625  4.35154    140 e - - -
          2.68618  4.42225  2.77519  2.73123  3.46354  2.40513  3.72494  3.29354  2.67741  2.69355  4.24690  2.90347  2.73739  3.18146  2.89801  2.37887  2.77519  2.98518  4.58477  3.61503
          0.01261  4.77527  5.49761  0.61958  0.77255  0.58687  0.81207
    140   2.67272  5.30092  2.57465  1.65145  4.64217  2.94238  3.35523  4.12556  2.27720  3.46361  3.49438  2.97673  3.96662  2.57921  2.89563  2.41254  3.03017  3.68953  5.73573  4.32688    141 e - - -
          2.68618  4.42225  2.77519  2.73123  3.46354  2.40513  3.72494  3.29354  2.67741  2.69355  4.24690  2.90347  2.73739  3.18146  2.89801  2.37887  2.77519  2.98518  4.58477  3.61503
          0.01844  4.79825  4.60275  0.61958  0.77255  0.50351  0.92736
    141   2.93264  4.32195  4.75113  4.14683  3.10879  3.51166  4.41408  2.35522  3.96445  1.07457  2.37096  4.20690  4.44355  4.10948  4.01985  3.40171  3.05817  2.52228  4.92396  3.10413    142 l - - -
          2.68618  4.42225  2.77519  2.73123  3.46354  2.40513  3.72494  3.29354  2.67741  2.69355  4.24690  2.90347  2.73739  3.18146  2.89801  2.37887  2.77519  2.98518  4.58477  3.61503
          0.01198  4.82601  5.54836  0.61958  0.77255  0.56580  0.83911
    142   2.69822  5.31757  2.59322  1.94141  4.66214  3.23037  3.61830  3.80488  1.94066  3.62256  4.35843  2.58261  3.97510  2.42657  2.67020  2.58498  3.03927  3.70795  5.75043  3.67376    143 k - - -
          2.68618  4.42225  2.77519  2.73123  3.46354  2.40513  3.72494  3.29354  2.67741  2.69355  4.24690  2.90347  2.73739  3.18146  2.89801  2.37887  2.77519  2.98518  4.58477  3.61503
          0.01198  4.82601  5.54836  0.61958  0.77255  0.45884  0.99971
    143   2.22899  5.31051  2.77170  2.19192  4.64783  3.48200  3.78294  3.64469  1.91135  2.95439  4.35327  2.61261  3.98847  2.81253  2.44408  2.60257  2.85976  3.69700  5.74776  4.34171    144 k - - -
          2.68618  4.42225  2.77519  2.73123  3.46354  2.40513  3.72494  3.29354  2.67741  2.69355  4.24690  2.90347  2.73739  3.18146  2.89801  2.37887  2.77519  2.98518  4.58477  3.61503
          0.01164  4.85490  5.57724  0.61958  0.77255  0.49954  0.93346
    144   2.84586  4.28816  4.44277  3.84924  2.99894  3.96923  3.63571  2.59831  3.52492  1.88745  1.37872  4.00167  3.68387  3.90292  3.83933  3.26307  2.94603  2.53628  4.89867  3.49712    145 m - - -
          2.68618  4.42225  2.77519  2.73123  3.46354  2.40513  3.72494  3.29354  2.67741  2.69355  4.24690  2.90347  2.73739  3.18146  2.89801  2.37887  2.77519  2.98518  4.58477  3.61503
          0.01164  4.85490  5.57724  0.61958  0.77255  0.49954  0.93346
    145   2.69160  5.29867  3.13568  2.57991  4.63485  3.35613  3.81534  4.09713  1.54275  3.59612  4.35424  2.90706  4.02966  2.80405  2.61350  2.56021  1.92364  3.68725  5.74016  4.35834    146 k - - -
          2.68618  4.42225  2.77519  2.73123  3.46354  2.40513  3.72494  3.29354  2.67741  2.69355  4.24690  2.90347  2.73739  3.18146  2.89801  2.37887  2.77519  2.98518  4.58477  3.61503
          0.01164  4.85490  5.57724  0.61958  0.77255  0.49954  0.93346
    146   2.72211  4.45561  4.27510  3.71851  3.62657  4.00462  4.37252  2.69417  3.31291  2.45159  3.60439  3.96958  4.40373  3.66002  3.79443  3.30948  2.45458  0.96009  5.15133  3.95192    147 v - - -
          2.68618  4.42225  2.77519  2.73123  3.46354  2.40513  3.72494  3.29354  2.67741  2.69355  4.24690  2.90347  2.73739  3.18146  2.89801  2.37887  2.77519  2.98518  4.58477  3.61503
          0.01164  4.85490  5.57724  0.61958  0.77255  0.49954  0.93346
    147   2.12218  4.83078  3.20203  2.50497  4.02066  3.26285  3.63165  2.98254  2.68269  3.06708  3.36952  3.29578  4.09111  3.12627  2.94162  2.51226  2.89097  1.84162  5.36937  4.07765    148 v - - -
          2.68618  4.42225  2.77519  2.73123  3.46354  2.40513  3.72494  3.29354  2.67741  2.69355  4.24690  2.90347  2.73739  3.18146  2.89801  2.37887  2.77519  2.98518  4.58477  3.61503
          0.02115  4.85490  4.33253  0.61958  0.77255  0.49954  0.93346
    148   2.76519  5.32042  2.25028  1.76254  4.14993  3.58972  3.77771  4.14680  1.94255  3.39641  4.36191  2.84842  3.98368  2.60105  2.82992  2.61958  2.94981  3.42852  5.75459  4.34525    149 e - - -
          2.68618  4.42225  2.77519  2.73123  3.46354  2.40513  3.72494  3.29354  2.67741  2.69355  4.24690  2.90347  2.73739  3.18146  2.89801  2.37887  2.77519  2.98518  4.58477  3.61503
          0.01175  4.84550  5.56785  0.61958  0.77255  0.52179  0.90007
    149   3.49420  5.04940  4.83559  4.52782  3.72386  4.37481  5.10422  3.02872  4.30476  0.42841  3.70745  4.64919  4.90446  4.61550  4.43087  3.19430  3.85085  3.07234  5.61856  4.36490    150 L - - -
          2.68618  4.42225  2.77519  2.73123  3.46354  2.40513  3.72494  3.29354  2.67741  2.69355  4.24690  2.90347  2.73739  3.18146  2.89801  2.37887  2.77519  2.98518  4.58477  3.61503
          0.01175  4.84550  5.56785  0.61958  0.77255  0.52179  0.90007
    150   3.56470  5.75979  3.18334  3.18190  5.27232  4.10883  4.07842  4.61599  2.00990  4.00354  4.86413  3.60927  4.49983  3.20641  0.65252  3.52667  3.72867  4.27123  6.00446  4.83356    151 R - - -
          2.68618  4.42225  2.77519  2.73123  3.46354  2.40513  3.72494  3.29354  2.67741  2.69355  4.24690  2.90347  2.73739  3.18146  2.89801  2.37887  2.77519  2.98518  4.58477  3.61503
          0.01175  4.84550  5.56785  0.61958  0.77255  0.52179  0.90007
    151   2.46054  5.31656  3.07237  2.29132  4.65695  3.28076  3.78219  4.13775  1.98371  3.61888  4.35944  2.45932  3.98927  2.80913  2.22850  2.30999  2.43820  3.70490  5.75140  4.34584    152 k - - -
          2.68618  4.42225  2.77519  2.73123  3.46354  2.40513  3.72494  3.29354  2.67741  2.69355  4.24690  2.90347  2.73739  3.18146  2.89801  2.37887  2.77519  2.98518  4.58477  3.61503
          0.01175  4.84550  5.56785  0.61958  0.77255  0.52179  0.90007
    152   2.84982  4.24251  4.69359  4.08609  3.32416  4.00683  4.33305  1.91241  3.31643  1.35052  2.54746  4.12874  4.36938  4.04836  3.60926  3.31325  3.08170  2.26324  3.91019  3.39655    153 l - - -
          2.68618  4.42225  2.77519  2.73123  3.46354  2.40513  3.72494  3.29354  2.67741  2.69355  4.24690  2.90347  2.73739  3.18146  2.89801  2.37887  2.77519  2.98518  4.58477  3.61503
          0.01175  4.84550  5.56785  0.61958  0.77255  0.52179  0.90007
    153   1.06079  4.56575  3.83864  3.27737  3.77029  3.80788  4.16844  3.05853  3.18200  2.66629  3.50348  3.64387  4.23465  3.50953  2.98197  2.95018  3.11136  2.36934  5.22474  3.99809    154 a - - -
          2.68618  4.42225  2.77519  2.73123  3.46354  2.40513  3.72494  3.29354  2.67741  2.69355  4.24690  2.90347  2.73739  3.18146  2.89801  2.37887  2.77519  2.98518  4.58477  3.61503
          0.01175  4.84550  5.56785  0.61958  0.77255  0.52179  0.90007
    154   3.07395  5.68601  3.91918  3.24924  5.22911  4.12824  4.05595  4.54985  2.03932  3.94583  4.80502  2.92253  4.49680  3.18224  0.69701  3.51485  3.69608  4.21027  5.95529  4.80442    155 r - - -
          2.68618  4.42225  2.77519  2.73123  3.46354  2.40513  3.72494  3.29354  2.67741  2.69355  4.24690  2.90347  2.73739  3.18146  2.89801  2.37887  2.77519  2.98518  4.58477  3.61503
          0.01175  4.84550  5.56785  0.61958  0.77255  0.52179  0.90007
    155   2.64568  5.32414  2.82932  1.80138  4.66819  3.02172  3.77675  3.81525  2.10976  3.62887  4.36518  2.79202  3.98301  2.27562  2.59151  2.44902  3.04717  3.54248  5.75727  4.34700    156 e - - -
          2.68618  4.42225  2.77519  2.73123  3.46354  2.40513  3.72494  3.29354  2.67741  2.69355  4.24690  2.90347  2.73739  3.18146  2.89801  2.37887  2.77519  2.98518  4.58477  3.61503
          0.01175  4.84550  5.56785  0.61958  0.77255  0.52179  0.90007
    156   2.76537  3.57844  4.63683  3.33987  3.34999  4.00736  4.33288  2.09030  3.85831  1.25563  2.77631  4.10724  4.37079  4.02410  3.59929  3.31129  2.97152  2.19418  4.88282  3.70307    157 l - - -
          2.68618  4.42225  2.77519  2.73123  3.46354  2.40513  3.72494  3.29354  2.67741  2.69355  4.24690  2.90347  2.73739  3.18146  2.89801  2.37887  2.77519  2.98518  4.58477  3.61503
          0.01175  4.84550  5.56785  0.61958  0.77255  0.52179  0.90007
    157   2.68364  5.33039  2.45367  2.12193  4.67521  2.95245  3.61532  4.16141  1.92280  3.41398  4.37135  2.36413  3.12117  2.55401  2.95287  2.70459  2.99450  3.72094  5.76293  4.35143    158 k - - -
          2.68618  4.42225  2.77519  2.73123  3.46354  2.40513  3.72494  3.29354  2.67741  2.69355  4.24690  2.90347  2.73739  3.18146  2.89801  2.37887  2.77519  2.98518  4.58477  3.61503
          0.02420  4.84550  4.13212  0.61958  0.77255  0.52179  0.90007
    158   2.75839  4.87454  2.69859  2.75425  4.07632  2.66202  3.62455  2.33246  2.50214  2.14266  3.95646  2.72314  4.06872  3.08221  3.09050  2.75138  3.04694  2.77058  5.40396  4.10085    159 l - - -
          2.68618  4.42225  2.77519  2.73123  3.46354  2.40513  3.72494  3.29354  2.67741  2.69355  4.24690  2.90347  2.73739  3.18146  2.89801  2.37887  2.77519  2.98518  4.58477  3.61503
          0.01190  4.83320  5.55554  0.61958  0.77255  0.50298  0.92817
    159   2.58470  4.86469  2.95530  2.76994  2.89781  2.81248  3.90524  2.55131  2.40161  2.93293  3.53471  3.14261  3.84015  2.88314  3.08915  2.61752  2.23485  3.17393  5.39659  3.75841    160 t - - -
          2.68618  4.42225  2.77519  2.73123  3.46354  2.40513  3.72494  3.29354  2.67741  2.69355  4.24690  2.90347  2.73739  3.18146  2.89801  2.37887  2.77519  2.98518  4.58477  3.61503
          0.01175  4.84550  5.56785  0.61958  0.77255  0.52179  0.90007
    160   2.65972  5.27176  2.36068  2.13400  4.59465  3.24226  3.78740  3.81482  2.45476  3.56759  4.31849  3.07393  3.23731  2.89141  2.89466  2.25241  2.03686  3.65046  3.92719  4.32087    161 t - - -
          2.68618  4.42225  2.77519  2.73123  3.46354  2.40513  3.72494  3.29354  2.67741  2.69355  4.24690  2.90347  2.73739  3.18146  2.89801  2.37887  2.77519  2.98518  4.58477  3.61503
          0.01175  4.84550  5.56785  0.61958  0.77255  0.52179  0.90007
    161   2.65147  5.32250  3.08425  2.32807  4.66463  2.98616  3.78778  4.14289  1.86617  3.62349  4.36624  2.44060  3.13140  2.88710  1.92406  2.79858  2.98494  3.54708  5.75468  4.35333    162 k - - -
          2.68618  4.42225  2.77519  2.73123  3.46354  2.40513  3.72494  3.29354  2.67741  2.69355  4.24690  2.90347  2.73739  3.18146  2.89801  2.37887  2.77519  2.98518  4.58477  3.61503
          0.05638  4.84550  3.05848  0.61958  0.77255  0.52179  0.90007
    162   2.75282  5.31220  2.88883  2.06142  4.65689  3.33022  3.76289  4.14172  1.85266  3.29229  4.35341  2.49405  3.96984  2.37373  2.48800  2.40259  3.03538  3.70273  5.74426  4.33468    163 k - - -
          2.68618  4.42225  2.77519  2.73123  3.46354  2.40513  3.72494  3.29354  2.67741  2.69355  4.24690  2.90347  2.73739  3.18146  2.89801  2.37887  2.77519  2.98518  4.58477  3.61503
          0.01228  4.80140  5.52375  0.61958  0.77255  0.46109  0.99587
    163   2.64754  5.32747  2.82346  1.82203  4.67186  3.59353  3.78003  3.86221  1.92730  3.48523  4.36887  2.86555  3.98764  2.02943  2.59988  2.78478  2.98767  3.71786  5.75938  4.35099    164 e - - -
          2.68618  4.42225  2.77519  2.73123  3.46354  2.40513  3.72494  3.29354  2.67741  2.69355  4.24690  2.90347  2.73739  3.18146  2.89801  2.37887  2.77519  2.98518  4.58477  3.61503
          0.01175  4.84550  5.56785  0.61958  0.77255  0.52179  0.90007
    164   3.33883  4.75991  4.83728  4.43285  4.01133  4.48347  5.12479  0.59770  4.29265  2.74746  3.93172  3.27849  4.92942  4.61825  4.48084  3.89234  3.63731  2.06706  5.78175  4.52105    165 I - - -
          2.68618  4.42225  2.77519  2.73123  3.46354  2.40513  3.72494  3.29354  2.67741  2.69355  4.24690  2.90347  2.73739  3.18146  2.89801  2.37887  2.77519  2.98518  4.58477  3.61503
          0.01175  4.84550  5.56785  0.61958  0.77255  0.52179  0.90007
    165   2.85959  5.29967  2.99117  2.57473  4.63151  3.47632  3.80498  4.09360  1.37222  3.37290  3.74712  3.01180  4.02452  2.76124  2.03488  2.69941  3.08671  3.68400  5.73169  4.01483    166 k - - -
          2.68618  4.42225  2.77519  2.73123  3.46354  2.40513  3.72494  3.29354  2.67741  2.69355  4.24690  2.90347  2.73739  3.18146  2.89801  2.37887  2.77519  2.98518  4.58477  3.61503
          0.02878  4.84550  3.88711  0.61958  0.77255  0.52179  0.90007
    166   2.82304  4.58230  3.44845  3.07502  1.51785  3.78458  4.03058  3.09117  3.03151  2.79711  3.52530  3.22738  4.16616  3.34297  2.75511  2.61427  2.53338  2.86061  5.15041  3.24868    167 f - - -
          2.68618  4.42225  2.77519  2.73123  3.46354  2.40513  3.72494  3.29354  2.67741  2.69355  4.24690  2.90347  2.73739  3.18146  2.89801  2.37887  2.77519  2.98518  4.58477  3.61503
          0.01195  4.82868  5.55102  0.61958  0.77255  0.49647  0.93822
    167   1.17782  4.55838  3.84682  3.30385  3.84205  2.84703  4.21135  3.19476  3.25248  2.57515  2.65729  3.64708  4.20718  3.55012  3.58916  2.50585  3.01096  2.94151  5.28566  4.05954    168 a - - -
          2.68618  4.42225  2.77519  2.73123  3.46354  2.40513  3.72494  3.29354  2.67741  2.69355  4.24690  2.90347  2.73739  3.18146  2.89801  2.37887  2.77519  2.98518  4.58477  3.61503
          0.01175  4.84550  5.56785  0.61958  0.77255  0.52179  0.90007
    168   2.86699  5.34308  3.12154  2.56371  4.69273  3.46840  3.80271  4.16425  1.64256  3.64091  4.38901  2.15046  3.43920  2.78730  2.11320  2.56143  2.82559  3.73761  5.76606  4.37686    169 k - - -
          2.68618  4.42225  2.77519  2.73123  3.46354  2.40513  3.72494  3.29354  2.67741  2.69355  4.24690  2.90347  2.73739  3.18146  2.89801  2.37887  2.77519  2.98518  4.58477  3.61503
          0.01175  4.84550  5.56785  0.61958  0.77255  0.52179  0.90007
    169   3.63435  5.73534  3.96825  3.35640  5.35756  3.38254  4.14340  4.68486  0.52162  4.06248  4.93826  3.73640  4.57020  3.27620  2.39500  3.62017  3.80893  4.33712  6.03754  4.91421    170 K - - -
          2.68618  4.42225  2.77519  2.73123  3.46354  2.40513  3.72494  3.29354  2.67741  2.69355  4.24690  2.90347  2.73739  3.18146  2.89801  2.37887  2.77519  2.98518  4.58477  3.61503
          0.01175  4.84550  5.56785  0.61958  0.77255  0.52179  0.90007
    170   2.60077  5.30307  2.60646  2.15198  3.95454  3.33338  3.53538  3.56753  2.02383  3.29013  4.34614  2.99032  3.98486  2.30152  2.78294  2.46628  2.71942  3.50710  5.74128  3.84649    171 k - - -
          2.68618  4.42225  2.77519  2.73123  3.46354  2.40513  3.72494  3.29354  2.67741  2.69355  4.24690  2.90347  2.73739  3.18146  2.89801  2.37887  2.77519  2.98518  4.58477  3.61503
          0.01175  4.84550  5.56785  0.61958  0.77255  0.52179  0.90007
    171   2.77513  5.37485  2.42805  1.44059  4.71697  3.60364  3.81163  4.20293  2.35072  3.67735  4.41903  3.06975  4.01300  2.20431  2.73126  2.82102  2.74759  3.76444  5.80572  4.39249    172 e - - -
          2.68618  4.42225  2.77519  2.73123  3.46354  2.40513  3.72494  3.29354  2.67741  2.69355  4.24690  2.90347  2.73739  3.18146  2.89801  2.37887  2.77519  2.98518  4.58477  3.61503
          0.01175  4.84550  5.56785  0.61958  0.77255  0.52179  0.90007
    172   3.57191  4.97728  4.97448  4.40820  3.56831  4.69608  4.95580  2.46613  3.07477  0.55481  3.40754  4.65630  4.96727  4.37696  4.13615  4.05080  3.79716  2.78731  5.49475  4.37641    173 L - - -
          2.68618  4.42225  2.77519  2.73123  3.46354  2.40513  3.72494  3.29354  2.67741  2.69355  4.24690  2.90347  2.73739  3.18146  2.89801  2.37887  2.77519  2.98518  4.58477  3.61503
          0.01175  4.84550  5.56785  0.61958  0.77255  0.52179  0.90007
    173   3.43301  4.70963  5.37380  4.84150  3.94546  4.83115  5.32824  0.82653  4.71118  2.02341  3.79008  4.05911  5.12151  4.91895  4.82403  4.19647  3.68165  1.51176  5.77892  4.58277    174 i - - -
          2.68618  4.42225  2.77519  2.73123  3.46354  2.40513  3.72494  3.29354  2.67741  2.69355  4.24690  2.90347  2.73739  3.18146  2.89801  2.37887  2.77519  2.98518  4.58477  3.61503
          0.01175  4.84550  5.56785  0.61958  0.77255  0.52179  0.90007
    174   2.36238  5.32407  2.33207  2.01444  4.66856  3.16980  3.52569  4.15411  2.06658  3.62907  4.12159  2.89453  3.69064  2.42021  2.65014  2.77732  2.95317  3.37502  5.75705  4.34645    175 e - - -
          2.68618  4.42225  2.77519  2.73123  3.46354  2.40513  3.72494  3.29354  2.67741  2.69355  4.24690  2.90347  2.73739  3.18146  2.89801  2.37887  2.77519  2.98518  4.58477  3.61503
          0.01175  4.84550  5.56785  0.61958  0.77255  0.52179  0.90007
    175   1.51061  5.11262  3.16384  2.32414  4.37920  3.39521  3.82940  3.05592  2.56269  3.20385  4.17637  2.66416  4.02225  2.88260  2.86424  2.49196  2.95104  3.46062  5.59666  4.24004    176 a - - -
          2.68618  4.42225  2.77519  2.73123  3.46354  2.40513  3.72494  3.29354  2.67741  2.69355  4.24690  2.90347  2.73739  3.18146  2.89801  2.37887  2.77519  2.98518  4.58477  3.61503
          0.01175  4.84550  5.56785  0.61958  0.77255  0.52179  0.90007
    176   3.42056  4.73682  5.27493  4.70987  3.64790  4.70749  5.10235  0.92576  4.54299  1.39543  3.26952  4.82549  4.98825  4.68906  4.61848  3.39446  3.65828  2.29590  5.50770  4.36843    177 i - - -
          2.68618  4.42225  2.77519  2.73123  3.46354  2.40513  3.72494  3.29354  2.67741  2.69355  4.24690  2.90347  2.73739  3.18146  2.89801  2.37887  2.77519  2.98518  4.58477  3.61503
          0.01175  4.84550  5.56785  0.61958  0.77255  0.52179  0.90007
    177   2.68389  3.86958  4.06185  3.03637  3.49161  3.88985  4.17475  2.09240  3.25394  1.56504  3.13472  3.56863  4.26283  3.65214  2.75959  2.88502  2.65336  2.56126  4.98226  3.77831    178 l - - -
          2.68618  4.42225  2.77519  2.73123  3.46354  2.40513  3.72494  3.29354  2.67741  2.69355  4.24690  2.90347  2.73739  3.18146  2.89801  2.37887  2.77519  2.98518  4.58477  3.61503
          0.01175  4.84550  5.56785  0.61958  0.77255  0.52179  0.90007
    178   2.47581  5.32253  2.72268  1.88393  4.66633  3.27885  3.46834  4.00497  2.02366  3.62725  4.36356  2.37747  3.98230  2.81704  2.72976  2.46372  2.90060  3.52701  5.75593  4.11900    179 e - - -
          2.68618  4.42225  2.77519  2.73123  3.46354  2.40513  3.72494  3.29354  2.67741  2.69355  4.24690  2.90347  2.73739  3.18146  2.89801  2.37887  2.77519  2.98518  4.58477  3.61503
          0.01175  4.84550  5.56785  0.61958  0.77255  0.52179  0.90007
    179   2.44093  3.39084  4.00300  2.76917  2.02193  3.87731  3.28567  2.86662  3.15901  2.41229  3.24277  3.15480  4.25124  3.61145  3.61872  3.14425  3.06033  2.45563  5.00071  2.44779    180 f - - -
          2.68618  4.42225  2.77519  2.73123  3.46354  2.40513  3.72494  3.29354  2.67741  2.69355  4.24690  2.90347  2.73739  3.18146  2.89801  2.37887  2.77519  2.98518  4.58477  3.61503
          0.01175  4.84550  5.56785  0.61958  0.77255  0.52179  0.90007
    180   2.73729  3.77639  3.66327  3.09669  2.80151  3.79389  3.31454  3.07492  2.37048  2.23002  3.23785  3.03594  4.17400  2.85146  3.41860  3.03518  2.33786  2.84647  5.14907  2.61553    181 l - - -
          2.68618  4.42225  2.77519  2.73123  3.46354  2.40513  3.72494  3.29354  2.67741  2.69355  4.24690  2.90347  2.73739  3.18146  2.89801  2.37887  2.77519  2.98518  4.58477  3.61503
          0.01175  4.84550  5.56785  0.61958  0.77255  0.52179  0.90007
    181   2.68092  5.32318  3.07121  1.98595  4.66580  2.41592  3.78190  4.00527  1.83409  3.62602  4.36535  2.90288  3.98975  2.56968  2.58575  2.47818  2.90828  3.71269  5.75606  4.34962    182 k - - -
          2.68618  4.42225  2.77519  2.73123  3.46354  2.40513  3.72494  3.29354  2.67741  2.69355  4.24690  2.90347  2.73739  3.18146  2.89801  2.37887  2.77519  2.98518  4.58477  3.61503
          0.04658  4.84550  3.27943  0.61958  0.77255  0.52179  0.90007
    182   2.80763  5.29368  2.96858  2.04488  4.63020  2.82352  3.76985  4.10852  2.08897  3.59424  3.24848  3.05454  3.97664  2.66764  2.00960  2.56941  2.69593  3.67983  5.73051  4.32713    183 r - - -
          2.68618  4.42225  2.77519  2.73123  3.46354  2.40513  3.72494  3.29354  2.67741  2.69355  4.24690  2.90347  2.73739  3.18146  2.89801  2.37887  2.77519  2.98518  4.58477  3.61503
          0.11814  4.81109  2.27024  0.61958  0.77255  0.56395  0.84154
    183   2.63557  5.26221  2.91357  1.78763  4.59954  2.64738  3.73422  4.07979  2.09227  3.56397  4.30526  3.01608  3.49282  2.68343  2.56160  2.65861  2.80882  3.16229  5.69934  4.29344    184 e - - -
          2.68618  4.42225  2.77519  2.73123  3.46354  2.40513  3.72494  3.29354  2.67741  2.69355  4.24690  2.90347  2.73739  3.18146  2.89801  2.37887  2.77519  2.98518  4.58477  3.61503
          0.10288  4.71645  2.42116  0.61958  0.77255  0.67914  0.70735
    184   2.57485  5.17327  2.80702  2.22048  4.48437  2.77650  3.55673  3.71229  2.28698  2.98895  3.83928  2.86936  3.61069  2.74723  2.41899  2.51369  2.97884  2.88677  5.62683  3.85142    185 e - - -
          2.68618  4.42225  2.77519  2.73123  3.46354  2.40513  3.72494  3.29354  2.67741  2.69355  4.24690  2.90347  2.73739  3.18146  2.89801  2.37887  2.77519  2.98518  4.58477  3.61503
          0.00958  4.65335        *  0.61958  0.77255  0.00000        *
//
HMMER3/f [3.1b2 | February 2015]
NAME  H_fireEngine.EUT2F
LENG  146
ALPH  amino
RF    no
MM    no
CONS  yes
CS    no
MAP   yes
DATE  Thu Nov 19 22:49:43 2020
NSEQ  59
EFFN  0.774231
CKSUM 350109635
STATS LOCAL MSV      -10.2628  0.70990
STATS LOCAL VITERBI  -10.8696  0.70990
STATS LOCAL FORWARD   -4.3240  0.70990
HMM          A        C        D        E        F        G        H        I        K        L        M        N        P        Q        R        S        T        V        W        Y   
            m->m     m->i     m->d     i->m     i->i     d->m     d->d
  COMPO   2.38792  4.51665  2.97267  2.43236  3.79096  2.81408  3.87505  2.56066  2.50388  2.56243  3.58307  3.12952  3.68251  3.21136  3.06300  2.75572  2.84614  2.40108  5.33776  4.01533
          2.68618  4.42225  2.77519  2.73123  3.46354  2.40513  3.72494  3.29354  2.67741  2.69355  4.24690  2.90347  2.73739  3.18146  2.89801  2.37887  2.77519  2.98518  4.58477  3.61503
          0.02600  4.05860  4.78095  0.61958  0.77255  0.00000        *
      1   3.12526  4.64672  4.25425  3.86559  3.30271  3.97566  4.55777  2.49751  3.62235  1.87261  1.06137  4.11894  4.44060  3.99387  3.80504  3.49203  3.43597  2.52445  5.16611  3.94249      1 m - - -
          2.68618  4.42225  2.77519  2.73123  3.46354  2.40513  3.72494  3.29354  2.67741  2.69355  4.24690  2.90347  2.73739  3.18146  2.89801  2.37887  2.77519  2.98518  4.58477  3.61503
          0.02600  4.05860  4.78095  0.61958  0.77255  0.48576  0.95510
      2   3.15127  5.11379  3.33906  2.93062  4.54303  3.61618  3.87579  3.98503  0.80905  3.51142  4.46657  3.34544  4.10645  3.05940  2.48477  3.18327  3.39254  3.68368  5.52393  4.36534      2 k - - -
          2.68618  4.42225  2.77519  2.73123  3.46354  2.40513  3.72494  3.29354  2.67741  2.69355  4.24690  2.90347  2.73739  3.18146  2.89801  2.37887  2.77519  2.98518  4.58477  3.61503
          0.02600  4.05860  4.78095  0.61958  0.77255  0.48576  0.95510
      3   0.77550  4.29493  3.66079  3.46527  4.24666  3.11361  4.46403  3.40071  3.48657  3.27335  4.28790  3.56488  3.87085  3.81130  3.72152  2.64525  2.93573  3.02255  5.65503  4.47736      3 a - - -
          2.68618  4.42225  2.77519  2.73123  3.46354  2.40513  3.72494  3.29354  2.67741  2.69355  4.24690  2.90347  2.73739  3.18146  2.89801  2.37887  2.77519  2.98518  4.58477  3.61503
          0.02600  4.05860  4.78095  0.61958  0.77255  0.48576  0.95510
      4   3.36996  4.77924  4.48761  4.13212  3.21648  4.21660  4.72979  2.43458  3.89808  0.67579  3.18809  4.38950  4.62239  4.22155  4.04214  3.81498  3.65710  2.51952  5.15931  3.92432      4 L - - -
          2.68618  4.42225  2.77519  2.73123  3.46354  2.40513  3.72494  3.29354  2.67741  2.69355  4.24690  2.90347  2.73739  3.18146  2.89801  2.37887  2.77519  2.98518  4.58477  3.61503
          0.02600  4.05860  4.78095  0.61958  0.77255  0.48576  0.95510
      5   2.91282  4.66588  3.62440  3.54938  4.68086  0.49209  4.65469  4.32928  3.75575  3.95889  4.93883  3.78924  4.06276  4.06546  3.96789  3.09067  3.40855  3.82166  5.72317  4.79032      5 G - - -
          2.68618  4.42225  2.77519  2.73123  3.46354  2.40513  3.72494  3.29354  2.67741  2.69355  4.24690  2.90347  2.73739  3.18146  2.89801  2.37887  2.77519  2.98518  4.58477  3.61503
          0.02600  4.05860  4.78095  0.61958  0.77255  0.48576  0.95510
      6   3.30574  4.67735  4.73580  4.18757  3.07610  4.48313  4.77159  2.24018  3.99219  1.01621  1.84494  4.46816  4.69807  4.17699  4.13880  3.83911  3.53307  2.37309  5.14076  4.03862      6 l - - -
          2.68618  4.42225  2.77519  2.73123  3.46354  2.40513  3.72494  3.29354  2.67741  2.69355  4.24690  2.90347  2.73739  3.18146  2.89801  2.37887  2.77519  2.98518  4.58477  3.61503
          0.02600  4.05860  4.78095  0.61958  0.77255  0.48576  0.95510
      7   3.17818  4.55044  4.59224  4.21825  3.50596  4.26139  4.91531  0.87319  4.04999  2.05813  3.41668  4.43804  4.67829  4.38155  4.22580  3.77808  3.47551  1.86909  5.43255  4.18436      7 i - - -
          2.68618  4.42225  2.77519  2.73123  3.46354  2.40513  3.72494  3.29354  2.67741  2.69355  4.24690  2.90347  2.73739  3.18146  2.89801  2.37887  2.77519  2.98518  4.58477  3.61503
          0.02600  4.05860  4.78095  0.61958  0.77255  0.48576  0.95510
      8   3.12447  5.26202  2.58220  0.78691  4.63345  3.40282  4.01096  4.12503  2.91591  3.71393  4.68391  3.05460  4.01750  3.22537  3.34106  3.09031  3.43148  3.79118  5.76983  4.49718      8 e - - -
          2.68618  4.42225  2.77519  2.73123  3.46354  2.40513  3.72494  3.29354  2.67741  2.69355  4.24690  2.90347  2.73739  3.18146  2.89801  2.37887  2.77519  2.98518  4.58477  3.61503
          0.02600  4.05860  4.78095  0.61958  0.77255  0.48576  0.95510
      9   2.52340  4.36750  3.60473  3.37035  4.14447  3.19940  4.37200  3.29479  3.31700  3.15157  4.19325  3.54638  3.91929  3.70332  3.56404  2.72717  0.89134  2.96932  5.56563  4.36234      9 t - - -
          2.68618  4.42225  2.77519  2.73123  3.46354  2.40513  3.72494  3.29354  2.67741  2.69355  4.24690  2.90347  2.73739  3.18146  2.89801  2.37887  2.77519  2.98518  4.58477  3.61503
          0.02600  4.05860  4.78095  0.61958  0.77255  0.48576  0.95510
     10   2.71313  4.73175  3.25308  2.65482  3.97919  3.53279  3.66921  2.61674  2.01316  2.96070  3.82596  3.11480  3.91447  2.84854  2.00080  2.79125  2.63919  3.04216  5.22573  3.96754     10 r - - -
          2.68618  4.42225  2.77519  2.73123  3.46354  2.40513  3.72494  3.29354  2.67741  2.69355  4.24690  2.90347  2.73739  3.18146  2.89801  2.37887  2.77519  2.98518  4.58477  3.61503
          0.02600  4.05860  4.78095  0.61958  0.77255  0.48576  0.95510
     11   2.91282  4.66588  3.62440  3.54938  4.68086  0.49209  4.65469  4.32928  3.75575  3.95889  4.93883  3.78924  4.06276  4.06546  3.96789  3.09067  3.40855  3.82166  5.72317  4.79032     11 G - - -
          2.68618  4.42225  2.77519  2.73123  3.46354  2.40513  3.72494  3.29354  2.67741  2.69355  4.24690  2.90347  2.73739  3.18146  2.89801  2.37887  2.77519  2.98518  4.58477  3.61503
          0.02600  4.05860  4.78095  0.61958  0.77255  0.48576  0.95510
     12   3.30049  4.67421  4.72704  4.17912  3.07756  4.47562  4.76471  2.24108  3.98321  1.03818  1.80512  4.45976  4.69321  4.17091  4.13126  3.83130  3.52824  2.37178  5.13877  4.03444     12 l - - -
          2.68618  4.42225  2.77519  2.73123  3.46354  2.40513  3.72494  3.29354  2.67741  2.69355  4.24690  2.90347  2.73739  3.18146  2.89801  2.37887  2.77519  2.98518  4.58477  3.61503
          0.02600  4.05860  4.78095  0.61958  0.77255  0.48576  0.95510
     13   3.09945  4.43177  4.78025  4.29539  3.60844  4.41462  5.02400  1.53641  4.17665  2.12607  3.42382  4.51093  4.75386  4.45707  4.38162  3.80988  3.37427  0.97831  5.56509  4.34575     13 v - - -
          2.68618  4.42225  2.77519  2.73123  3.46354  2.40513  3.72494  3.29354  2.67741  2.69355  4.24690  2.90347  2.73739  3.18146  2.89801  2.37887  2.77519  2.98518  4.58477  3.61503
          0.02600  4.05860  4.78095  0.61958  0.77255  0.48576  0.95510
     14   2.91282  4.66588  3.62440  3.54938  4.68086  0.49209  4.65469  4.32928  3.75575  3.95889  4.93883  3.78924  4.06276  4.06546  3.96789  3.09067  3.40855  3.82166  5.72317  4.79032     14 G - - -
          2.68618  4.42225  2.77519  2.73123  3.46354  2.40513  3.72494  3.29354  2.67741  2.69355  4.24690  2.90347  2.73739  3.18146  2.89801  2.37887  2.77519  2.98518  4.58477  3.61503
          0.02600  4.05860  4.78095  0.61958  0.77255  0.48576  0.95510
     15   0.77550  4.29493  3.66079  3.46527  4.24666  3.11361  4.46403  3.40071  3.48657  3.27335  4.28790  3.56488  3.87085  3.81130  3.72152  2.64525  2.93573  3.02255  5.65503  4.47736     15 a - - -
          2.68618  4.42225  2.77519  2.73123  3.46354  2.40513  3.72494  3.29354  2.67741  2.69355  4.24690  2.90347  2.73739  3.18146  2.89801  2.37887  2.77519  2.98518  4.58477  3.61503
          0.02600  4.05860  4.78095  0.61958  0.77255  0.48576  0.95510
     16   3.17818  4.55044  4.59224  4.21825  3.50596  4.26139  4.91531  0.87319  4.04999  2.05813  3.41668  4.43804  4.67829  4.38155  4.22580  3.77808  3.47551  1.86909  5.43255  4.18436     16 i - - -
          2.68618  4.42225  2.77519  2.73123  3.46354  2.40513  3.72494  3.29354  2.67741  2.69355  4.24690  2.90347  2.73739  3.18146  2.89801  2.37887  2.77519  2.98518  4.58477  3.61503
          0.02600  4.05860  4.78095  0.61958  0.77255  0.48576  0.95510
     17   2.73928  4.63215  3.06270  1.89427  3.88037  3.51225  3.91927  2.81100  2.78250  2.79142  3.79398  3.19806  3.99511  3.14845  3.16712  2.88414  3.01301  1.71214  5.33276  4.03887     17 v - - -
          2.68618  4.42225  2.77519  2.73123  3.46354  2.40513  3.72494  3.29354  2.67741  2.69355  4.24690  2.90347  2.73739  3.18146  2.89801  2.37887  2.77519  2.98518  4.58477  3.61503
          0.02600  4.05860  4.78095  0.61958  0.77255  0.48576  0.95510
     18   0.77550  4.29493  3.66079  3.46527  4.24666  3.11361  4.46403  3.40071  3.48657  3.27335  4.28790  3.56488  3.87085  3.81130  3.72152  2.64525  2.93573  3.02255  5.65503  4.47736     18 a - - -
          2.68618  4.42225  2.77519  2.73123  3.46354  2.40513  3.72494  3.29354  2.67741  2.69355  4.24690  2.90347  2.73739  3.18146  2.89801  2.37887  2.77519  2.98518  4.58477  3.61503
          0.02600  4.05860  4.78095  0.61958  0.77255  0.48576  0.95510
     19   1.12326  4.18615  3.73358  3.36311  4.04127  3.11887  4.30550  3.00627  3.30514  2.98890  3.96079  3.48391  3.82947  3.61740  3.58367  2.55631  2.52282  2.43108  5.51841  4.31283     19 a - - -
          2.68618  4.42225  2.77519  2.73123  3.46354  2.40513  3.72494  3.29354  2.67741  2.69355  4.24690  2.90347  2.73739  3.18146  2.89801  2.37887  2.77519  2.98518  4.58477  3.61503
          0.02600  4.05860  4.78095  0.61958  0.77255  0.48576  0.95510
     20   3.20002  5.34469  0.68379  2.47027  4.74918  3.36111  4.10925  4.38195  3.23078  3.95855  4.94449  3.03457  4.02738  3.35135  3.76942  3.14395  3.54386  4.00252  5.88052  4.59619     20 D - - -
          2.68618  4.42225  2.77519  2.73123  3.46354  2.40513  3.72494  3.29354  2.67741  2.69355  4.24690  2.90347  2.73739  3.18146  2.89801  2.37887  2.77519  2.98518  4.58477  3.61503
          0.02600  4.05860  4.78095  0.61958  0.77255  0.48576  0.95510
     21   2.88920  4.32134  4.38910  3.86521  3.55206  4.07284  4.59997  1.35761  3.75786  2.23130  3.41014  4.10900  4.46094  4.03824  3.99170  3.42125  2.39010  1.55496  5.31097  4.10767     21 i - - -
          2.68618  4.42225  2.77519  2.73123  3.46354  2.40513  3.72494  3.29354  2.67741  2.69355  4.24690  2.90347  2.73739  3.18146  2.89801  2.37887  2.77519  2.98518  4.58477  3.61503
          0.02600  4.05860  4.78095  0.61958  0.77255  0.48576  0.95510
     22   0.77550  4.29493  3.66079  3.46527  4.24666  3.11361  4.46403  3.40071  3.48657  3.27335  4.28790  3.56488  3.87085  3.81130  3.72152  2.64525  2.93573  3.02255  5.65503  4.47736     22 a - - -
          2.68618  4.42225  2.77519  2.73123  3.46354  2.40513  3.72494  3.29354  2.67741  2.69355  4.24690  2.90347  2.73739  3.18146  2.89801  2.37887  2.77519  2.98518  4.58477  3.61503
          0.02600  4.05860  4.78095  0.61958  0.77255  0.48576  0.95510
     23   2.71395  3.55576  4.15226  3.62397  3.35931  3.73248  4.29996  2.32443  3.46204  1.27179  3.28426  3.83278  4.19587  3.75147  3.67778  3.08817  2.61157  2.19603  5.04333  3.84783     23 l - - -
          2.68618  4.42225  2.77519  2.73123  3.46354  2.40513  3.72494  3.29354  2.67741  2.69355  4.24690  2.90347  2.73739  3.18146  2.89801  2.37887  2.77519  2.98518  4.58477  3.61503
          0.02600  4.05860  4.78095  0.61958  0.77255  0.48576  0.95510
     24   3.15127  5.11379  3.33906  2.93062  4.54303  3.61618  3.87579  3.98503  0.80905  3.51142  4.46657  3.34544  4.10645  3.05940  2.48477  3.18327  3.39254  3.68368  5.52393  4.36534     24 k - - -
          2.68618  4.42225  2.77519  2.73123  3.46354  2.40513  3.72494  3.29354  2.67741  2.69355  4.24690  2.90347  2.73739  3.18146  2.89801  2.37887  2.77519  2.98518  4.58477  3.61503
          0.02600  4.05860  4.78095  0.61958  0.77255  0.48576  0.95510
     25   2.52340  4.36750  3.60473  3.37035  4.14447  3.19940  4.37200  3.29479  3.31700  3.15157  4.19325  3.54638  3.91929  3.70332  3.56404  2.72717  0.89134  2.96932  5.56563  4.36234     25 t - - -
          2.68618  4.42225  2.77519  2.73123  3.46354  2.40513  3.72494  3.29354  2.67741  2.69355  4.24690  2.90347  2.73739  3.18146  2.89801  2.37887  2.77519  2.98518  4.58477  3.61503
          0.02600  4.05860  4.78095  0.61958  0.77255  0.48576  0.95510
     26   0.77550  4.29493  3.66079  3.46527  4.24666  3.11361  4.46403  3.40071  3.48657  3.27335  4.28790  3.56488  3.87085  3.81130  3.72152  2.64525  2.93573  3.02255  5.65503  4.47736     26 a - - -
          2.68618  4.42225  2.77519  2.73123  3.46354  2.40513  3.72494  3.29354  2.67741  2.69355  4.24690  2.90347  2.73739  3.18146  2.89801  2.37887  2.77519  2.98518  4.58477  3.61503
          0.02600  4.05860  4.78095  0.61958  0.77255  0.48576  0.95510
     27   2.81557  5.33338  2.13376  1.93263  4.63419  3.30246  3.68867  4.12669  2.55142  3.61902  4.41782  2.45610  3.83226  1.81997  3.07201  2.73883  3.07200  3.70760  5.77140  4.32437     27 q - - -
          2.68618  4.42225  2.77519  2.73123  3.46354  2.40513  3.72494  3.29354  2.67741  2.69355  4.24690  2.90347  2.73739  3.18146  2.89801  2.37887  2.77519  2.98518  4.58477  3.61503
          0.02600  4.05860  4.78095  0.61958  0.77255  0.48576  0.95510
     28   2.95731  4.45274  4.37989  4.05249  3.69286  3.91289  4.82421  2.05967  3.92317  2.34988  3.63325  4.21143  4.46575  4.27126  4.11722  3.43109  3.31604  0.81887  5.50753  4.24913     28 v - - -
          2.68618  4.42225  2.77519  2.73123  3.46354  2.40513  3.72494  3.29354  2.67741  2.69355  4.24690  2.90347  2.73739  3.18146  2.89801  2.37887  2.77519  2.98518  4.58477  3.61503
          0.02600  4.05860  4.78095  0.61958  0.77255  0.48576  0.95510
     29   2.94704  5.31953  2.39687  1.12853  4.60148  3.33156  3.78187  4.09181  2.60917  3.61527  4.49744  2.83696  3.90803  2.67190  3.04919  2.88004  3.22034  3.72463  5.77336  4.36731     29 e - - -
          2.68618  4.42225  2.77519  2.73123  3.46354  2.40513  3.72494  3.29354  2.67741  2.69355  4.24690  2.90347  2.73739  3.18146  2.89801  2.37887  2.77519  2.98518  4.58477  3.61503
          0.02600  4.05860  4.78095  0.61958  0.77255  0.48576  0.95510
     30   3.24604  4.55502  4.89640  4.35391  3.26347  4.56376  4.95340  1.49689  4.21962  1.15871  3.05792  4.59740  4.78170  4.38249  4.36453  3.92535  3.48290  1.82558  5.31659  4.20485     30 l - - -
          2.68618  4.42225  2.77519  2.73123  3.46354  2.40513  3.72494  3.29354  2.67741  2.69355  4.24690  2.90347  2.73739  3.18146  2.89801  2.37887  2.77519  2.98518  4.58477  3.61503
          0.02600  4.05860  4.78095  0.61958  0.77255  0.48576  0.95510
     31   3.18688  4.48200  4.90355  4.37033  3.40315  4.55300  5.00129  1.27319  4.25367  1.53107  3.19814  4.59869  4.79420  4.44810  4.41542  3.91866  3.43077  1.54786  5.41453  4.27017     31 i - - -
          2.68618  4.42225  2.77519  2.73123  3.46354  2.40513  3.72494  3.29354  2.67741  2.69355  4.24690  2.90347  2.73739  3.18146  2.89801  2.37887  2.77519  2.98518  4.58477  3.61503
          0.02600  4.05860  4.78095  0.61958  0.77255  0.48576  0.95510
     32   2.66961  4.76504  2.67493  2.55804  4.30988  3.19627  3.95007  3.94576  2.84304  3.57683  4.45985  1.16887  3.86170  3.17936  3.23440  2.56075  3.06272  3.50329  5.62764  4.22229     32 n - - -
          2.68618  4.42225  2.77519  2.73123  3.46354  2.40513  3.72494  3.29354  2.67741  2.69355  4.24690  2.90347  2.73739  3.18146  2.89801  2.37887  2.77519  2.98518  4.58477  3.61503
          0.02600  4.05860  4.78095  0.61958  0.77255  0.48576  0.95510
     33   3.08691  5.23522  3.49800  2.80438  4.70387  3.70722  3.61560  4.03851  1.45553  3.45626  4.31602  3.20998  4.05944  2.53672  1.43600  3.07011  3.24151  3.71367  5.48729  4.32337     33 r - - -
          2.68618  4.42225  2.77519  2.73123  3.46354  2.40513  3.72494  3.29354  2.67741  2.69355  4.24690  2.90347  2.73739  3.18146  2.89801  2.37887  2.77519  2.98518  4.58477  3.61503
          0.02600  4.05860  4.78095  0.61958  0.77255  0.48576  0.95510
     34   2.86150  5.18680  2.55859  1.55387  4.32909  3.37481  2.15158  3.94519  2.49448  3.47168  4.31983  2.87920  3.89135  2.88441  2.91430  2.82008  3.11335  3.58506  5.54819  4.13405     34 e - - -
          2.68618  4.42225  2.77519  2.73123  3.46354  2.40513  3.72494  3.29354  2.67741  2.69355  4.24690  2.90347  2.73739  3.18146  2.89801  2.37887  2.77519  2.98518  4.58477  3.61503
          0.02600  4.05860  4.78095  0.61958  0.77255  0.48576  0.95510
     35   2.61570  3.97680  3.78356  3.21366  2.59442  3.65454  2.74634  2.33517  3.12418  2.24644  3.28114  3.50836  4.02496  3.38391  3.24622  2.92495  2.84693  2.43858  4.58047  2.71107     35 l - - -
          2.68618  4.42225  2.77519  2.73123  3.46354  2.40513  3.72494  3.29354  2.67741  2.69355  4.24690  2.90347  2.73739  3.18146  2.89801  2.37887  2.77519  2.98518  4.58477  3.61503
          0.02600  4.05860  4.78095  0.61958  0.77255  0.48576  0.95510
     36   2.76473  4.30284  4.09439  3.57103  3.56252  3.83744  4.38131  1.91592  3.47310  2.32682  3.44871  3.84881  4.27723  3.77411  3.74603  3.17773  1.95137  1.51496  5.23316  4.01896     36 v - - -
          2.68618  4.42225  2.77519  2.73123  3.46354  2.40513  3.72494  3.29354  2.67741  2.69355  4.24690  2.90347  2.73739  3.18146  2.89801  2.37887  2.77519  2.98518  4.58477  3.61503
          0.02600  4.05860  4.78095  0.61958  0.77255  0.48576  0.95510
     37   2.83631  4.96115  3.06550  2.65787  4.44571  3.45398  3.73131  3.85460  1.19954  3.40300  4.26643  3.10340  3.94659  2.88964  2.48490  2.47918  3.10200  3.49706  5.51327  4.25038     37 k - - -
          2.68618  4.42225  2.77519  2.73123  3.46354  2.40513  3.72494  3.29354  2.67741  2.69355  4.24690  2.90347  2.73739  3.18146  2.89801  2.37887  2.77519  2.98518  4.58477  3.61503
          0.02600  4.05860  4.78095  0.61958  0.77255  0.48576  0.95510
     38   1.97456  4.26743  3.34806  3.19266  4.45547  1.04901  4.34830  3.83853  3.36165  3.57530  4.44060  3.36461  3.76883  3.64178  3.65258  2.51045  2.84024  3.28701  5.77472  4.58355     38 g - - -
          2.68618  4.42225  2.77519  2.73123  3.46354  2.40513  3.72494  3.29354  2.67741  2.69355  4.24690  2.90347  2.73739  3.18146  2.89801  2.37887  2.77519  2.98518  4.58477  3.61503
          0.02600  4.05860  4.78095  0.61958  0.77255  0.48576  0.95510
     39   2.91282  4.66588  3.62440  3.54938  4.68086  0.49209  4.65469  4.32928  3.75575  3.95889  4.93883  3.78924  4.06276  4.06546  3.96789  3.09067  3.40855  3.82166  5.72317  4.79032     39 G - - -
          2.68618  4.42225  2.77519  2.73123  3.46354  2.40513  3.72494  3.29354  2.67741  2.69355  4.24690  2.90347  2.73739  3.18146  2.89801  2.37887  2.77519  2.98518  4.58477  3.61503
          0.02600  4.05860  4.78095  0.61958  0.77255  0.48576  0.95510
     40   3.28524  4.59925  4.88011  4.35356  3.22136  4.57140  4.93705  1.43924  4.18698  1.12402  3.03732  4.60154  4.79069  4.36991  4.32851  3.94700  3.52313  1.99860  5.28431  4.14764     40 l - - -
          2.68618  4.42225  2.77519  2.73123  3.46354  2.40513  3.72494  3.29354  2.67741  2.69355  4.24690  2.90347  2.73739  3.18146  2.89801  2.37887  2.77519  2.98518  4.58477  3.61503
          0.02600  4.05860  4.78095  0.61958  0.77255  0.48576  0.95510
     41   2.95731  4.45274  4.37989  4.05249  3.69286  3.91289  4.82421  2.05967  3.92317  2.34988  3.63325  4.21143  4.46575  4.27126  4.11722  3.43109  3.31604  0.81887  5.50753  4.24913     41 v - - -
          2.68618  4.42225  2.77519  2.73123  3.46354  2.40513  3.72494  3.29354  2.67741  2.69355  4.24690  2.90347  2.73739  3.18146  2.89801  2.37887  2.77519  2.98518  4.58477  3.61503
          0.02600  4.05860  4.78095  0.61958  0.77255  0.48576  0.95510
     42   2.32949  1.76469  4.02189  3.62312  3.87382  3.13663  4.36939  2.94543  3.47837  2.88632  3.85133  3.61316  3.84980  3.77464  3.68511  2.58396  1.68272  2.63354  5.36679  4.17775     42 t - - -
          2.68618  4.42225  2.77519  2.73123  3.46354  2.40513  3.72494  3.29354  2.67741  2.69355  4.24690  2.90347  2.73739  3.18146  2.89801  2.37887  2.77519  2.98518  4.58477  3.61503
          0.02600  4.05860  4.78095  0.61958  0.77255  0.48576  0.95510
     43   3.16237  4.45129  4.90626  4.38337  3.50364  4.55397  5.04702  1.23638  4.27366  1.79856  3.29919  4.60680  4.81161  4.49685  4.45079  3.92605  3.41214  1.34214  5.49528  4.32329     43 i - - -
          2.68618  4.42225  2.77519  2.73123  3.46354  2.40513  3.72494  3.29354  2.67741  2.69355  4.24690  2.90347  2.73739  3.18146  2.89801  2.37887  2.77519  2.98518  4.58477  3.61503
          0.02600  4.05860  4.78095  0.61958  0.77255  0.48576  0.95510
     44   3.12447  5.26202  2.58220  0.78691  4.63345  3.40282  4.01096  4.12503  2.91591  3.71393  4.68391  3.05460  4.01750  3.22537  3.34106  3.09031  3.43148  3.79118  5.76983  4.49718     44 e - - -
          2.68618  4.42225  2.77519  2.73123  3.46354  2.40513  3.72494  3.29354  2.67741  2.69355  4.24690  2.90347  2.73739  3.18146  2.89801  2.37887  2.77519  2.98518  4.58477  3.61503
          0.02600  4.05860  4.78095  0.61958  0.77255  0.48576  0.95510
     45   3.20912  4.54201  4.79900  4.24962  1.78567  4.41906  4.54550  1.82419  4.11578  1.35091  2.97556  4.42117  4.64867  4.21166  4.21833  3.75656  3.43326  2.25835  4.84792  3.53131     45 l - - -
          2.68618  4.42225  2.77519  2.73123  3.46354  2.40513  3.72494  3.29354  2.67741  2.69355  4.24690  2.90347  2.73739  3.18146  2.89801  2.37887  2.77519  2.98518  4.58477  3.61503
          0.02600  4.05860  4.78095  0.61958  0.77255  0.48576  0.95510
     46   2.60321  4.78064  2.85367  1.75909  4.15622  3.33697  3.70314  3.53460  2.51543  3.17000  3.99675  2.95138  3.81487  2.86334  2.96381  2.31675  2.45236  2.94753  5.41647  4.08035     46 e - - -
          2.68618  4.42225  2.77519  2.73123  3.46354  2.40513  3.72494  3.29354  2.67741  2.69355  4.24690  2.90347  2.73739  3.18146  2.89801  2.37887  2.77519  2.98518  4.58477  3.61503
          0.02600  4.05860  4.78095  0.61958  0.77255  0.48576  0.95510
     47   2.91282  4.66588  3.62440  3.54938  4.68086  0.49209  4.65469  4.32928  3.75575  3.95889  4.93883  3.78924  4.06276  4.06546  3.96789  3.09067  3.40855  3.82166  5.72317  4.79032     47 G - - -
          2.68618  4.42225  2.77519  2.73123  3.46354  2.40513  3.72494  3.29354  2.67741  2.69355  4.24690  2.90347  2.73739  3.18146  2.89801  2.37887  2.77519  2.98518  4.58477  3.61503
          0.02600  4.05860  4.78095  0.61958  0.77255  0.48576  0.95510
     48   3.20002  5.34469  0.68379  2.47027  4.74918  3.36111  4.10925  4.38195  3.23078  3.95855  4.94449  3.03457  4.02738  3.35135  3.76942  3.14395  3.54386  4.00252  5.88052  4.59619     48 D - - -
          2.68618  4.42225  2.77519  2.73123  3.46354  2.40513  3.72494  3.29354  2.67741  2.69355  4.24690  2.90347  2.73739  3.18146  2.89801  2.37887  2.77519  2.98518  4.58477  3.61503
          0.02600  4.05860  4.78095  0.61958  0.77255  0.48576  0.95510
     49   3.07827  4.43263  4.72114  4.24509  3.60478  4.35312  4.98197  1.63215  4.11765  2.13608  3.43293  4.45966  4.71708  4.41048  4.32713  3.75303  3.36069  0.94547  5.54889  4.31947     49 v - - -
          2.68618  4.42225  2.77519  2.73123  3.46354  2.40513  3.72494  3.29354  2.67741  2.69355  4.24690  2.90347  2.73739  3.18146  2.89801  2.37887  2.77519  2.98518  4.58477  3.61503
          0.02600  4.05860  4.78095  0.61958  0.77255  0.48576  0.95510
     50   1.20488  4.20569  3.46047  3.22629  4.37355  1.77996  4.31399  3.73661  3.32555  3.47429  4.32078  3.36580  3.73910  3.60152  3.62315  2.45649  2.77226  3.19836  5.71499  4.52093     50 a - - -
          2.68618  4.42225  2.77519  2.73123  3.46354  2.40513  3.72494  3.29354  2.67741  2.69355  4.24690  2.90347  2.73739  3.18146  2.89801  2.37887  2.77519  2.98518  4.58477  3.61503
          0.02600  4.05860  4.78095  0.61958  0.77255  0.48576  0.95510
     51   0.77550  4.29493  3.66079  3.46527  4.24666  3.11361  4.46403  3.40071  3.48657  3.27335  4.28790  3.56488  3.87085  3.81130  3.72152  2.64525  2.93573  3.02255  5.65503  4.47736     51 a - - -
          2.68618  4.42225  2.77519  2.73123  3.46354  2.40513  3.72494  3.29354  2.67741  2.69355  4.24690  2.90347  2.73739  3.18146  2.89801  2.37887  2.77519  2.98518  4.58477  3.61503
          0.02600  4.05860  4.78095  0.61958  0.77255  0.48576  0.95510
     52   3.09601  4.43195  4.77007  4.28648  3.60774  4.40454  5.01668  1.55484  4.16635  2.12756  3.42514  4.50213  4.74775  4.44884  4.37224  3.80042  3.37200  0.97110  5.56229  4.34133     52 v - - -
          2.68618  4.42225  2.77519  2.73123  3.46354  2.40513  3.72494  3.29354  2.67741  2.69355  4.24690  2.90347  2.73739  3.18146  2.89801  2.37887  2.77519  2.98518  4.58477  3.61503
          0.02600  4.05860  4.78095  0.61958  0.77255  0.48576  0.95510
     53   3.07623  5.16495  3.38925  2.81796  4.60501  3.65700  3.67990  3.98092  1.02826  3.44306  4.33033  3.22612  4.06190  2.82473  2.05186  3.07882  3.26314  3.66452  5.48813  4.30893     53 k - - -
          2.68618  4.42225  2.77519  2.73123  3.46354  2.40513  3.72494  3.29354  2.67741  2.69355  4.24690  2.90347  2.73739  3.18146  2.89801  2.37887  2.77519  2.98518  4.58477  3.61503
          0.02600  4.05860  4.78095  0.61958  0.77255  0.48576  0.95510
     54   1.54218  4.24162  3.94445  3.53853  3.79748  3.40752  4.40715  2.42717  3.46422  2.62272  3.70733  3.69348  4.04164  3.76948  3.72543  2.82927  2.93042  1.52724  5.40715  4.19026     54 v - - -
          2.68618  4.42225  2.77519  2.73123  3.46354  2.40513  3.72494  3.29354  2.67741  2.69355  4.24690  2.90347  2.73739  3.18146  2.89801  2.37887  2.77519  2.98518  4.58477  3.61503
          0.02600  4.05860  4.78095  0.61958  0.77255  0.48576  0.95510
     55   1.44563  4.18826  3.49058  3.20803  4.31520  2.97297  4.26864  3.67818  3.25466  3.41562  4.25964  3.34776  3.72590  3.54707  3.55840  1.38566  2.74145  3.15297  5.67370  4.45632     55 s - - -
          2.68618  4.42225  2.77519  2.73123  3.46354  2.40513  3.72494  3.29354  2.67741  2.69355  4.24690  2.90347  2.73739  3.18146  2.89801  2.37887  2.77519  2.98518  4.58477  3.61503
          0.02600  4.05860  4.78095  0.61958  0.77255  0.48576  0.95510
     56   3.07827  4.43263  4.72114  4.24509  3.60478  4.35312  4.98197  1.63215  4.11765  2.13608  3.43293  4.45966  4.71708  4.41048  4.32713  3.75303  3.36069  0.94547  5.54889  4.31947     56 v - - -
          2.68618  4.42225  2.77519  2.73123  3.46354  2.40513  3.72494  3.29354  2.67741  2.69355  4.24690  2.90347  2.73739  3.18146  2.89801  2.37887  2.77519  2.98518  4.58477  3.61503
          0.02600  4.05860  4.78095  0.61958  0.77255  0.48576  0.95510
     57   3.12447  5.26202  2.58220  0.78691  4.63345  3.40282  4.01096  4.12503  2.91591  3.71393  4.68391  3.05460  4.01750  3.22537  3.34106  3.09031  3.43148  3.79118  5.76983  4.49718     57 e - - -
          2.68618  4.42225  2.77519  2.73123  3.46354  2.40513  3.72494  3.29354  2.67741  2.69355  4.24690  2.90347  2.73739  3.18146  2.89801  2.37887  2.77519  2.98518  4.58477  3.61503
          0.02600  4.05860  4.78095  0.61958  0.77255  0.48576  0.95510
     58   0.77550  4.29493  3.66079  3.46527  4.24666  3.11361  4.46403  3.40071  3.48657  3.27335  4.28790  3.56488  3.87085  3.81130  3.72152  2.64525  2.93573  3.02255  5.65503  4.47736     58 a - - -
          2.68618  4.42225  2.77519  2.73123  3.46354  2.40513  3.72494  3.29354  2.67741  2.69355  4.24690  2.90347  2.73739  3.18146  2.89801  2.37887  2.77519  2.98518  4.58477  3.61503
          0.02600  4.05860  4.78095  0.61958  0.77255  0.48576  0.95510
     59   1.07878  4.20171  3.47875  3.24453  4.36196  2.04369  4.32179  3.71605  3.33611  3.46207  4.31272  3.37615  3.74187  3.61382  3.62834  2.45958  2.77355  3.18505  5.70755  4.51586     59 a - - -
          2.68618  4.42225  2.77519  2.73123  3.46354  2.40513  3.72494  3.29354  2.67741  2.69355  4.24690  2.90347  2.73739  3.18146  2.89801  2.37887  2.77519  2.98518  4.58477  3.61503
          0.02600  4.05860  4.78095  0.61958  0.77255  0.48576  0.95510
     60   2.11939  4.32932  3.56037  2.86459  3.67443  3.53889  4.10590  2.47475  3.09564  2.59170  3.59562  3.47809  4.04399  3.43094  3.41437  2.89745  2.93458  1.46011  5.20039  3.96627     60 v - - -
          2.68618  4.42225  2.77519  2.73123  3.46354  2.40513  3.72494  3.29354  2.67741  2.69355  4.24690  2.90347  2.73739  3.18146  2.89801  2.37887  2.77519  2.98518  4.58477  3.61503
          0.02600  4.05860  4.78095  0.61958  0.77255  0.48576  0.95510
     61   2.62388  4.67112  3.02981  2.00535  3.89279  3.44452  3.69133  3.23571  2.45618  2.90372  2.79173  3.03112  3.85781  2.87999  2.91593  2.70189  2.37674  2.95873  5.21922  3.92148     61 e - - -
          2.68618  4.42225  2.77519  2.73123  3.46354  2.40513  3.72494  3.29354  2.67741  2.69355  4.24690  2.90347  2.73739  3.18146  2.89801  2.37887  2.77519  2.98518  4.58477  3.61503
          0.02600  4.05860  4.78095  0.61958  0.77255  0.48576  0.95510
     62   0.77550  4.29493  3.66079  3.46527  4.24666  3.11361  4.46403  3.40071  3.48657  3.27335  4.28790  3.56488  3.87085  3.81130  3.72152  2.64525  2.93573  3.02255  5.65503  4.47736     62 a - - -
          2.68618  4.42225  2.77519  2.73123  3.46354  2.40513  3.72494  3.29354  2.67741  2.69355  4.24690  2.90347  2.73739  3.18146  2.89801  2.37887  2.77519  2.98518  4.58477  3.61503
          0.02600  4.05860  4.78095  0.61958  0.77255  0.48576  0.95510
     63   2.18703  4.26290  4.11414  3.59164  3.55024  3.80567  4.36831  1.47832  3.49941  2.35433  3.44477  3.84669  4.25342  3.78561  3.75938  3.14846  2.63308  1.82861  5.19599  3.98852     63 i - - -
          2.68618  4.42225  2.77519  2.73123  3.46354  2.40513  3.72494  3.29354  2.67741  2.69355  4.24690  2.90347  2.73739  3.18146  2.89801  2.37887  2.77519  2.98518  4.58477  3.61503
          0.02600  4.05860  4.78095  0.61958  0.77255  0.48576  0.95510
     64   3.07623  5.16495  3.38925  2.81796  4.60501  3.65700  3.67990  3.98092  1.02826  3.44306  4.33033  3.22612  4.06190  2.82473  2.05186  3.07882  3.26314  3.66452  5.48813  4.30893     64 k - - -
          2.68618  4.42225  2.77519  2.73123  3.46354  2.40513  3.72494  3.29354  2.67741  2.69355  4.24690  2.90347  2.73739  3.18146  2.89801  2.37887  2.77519  2.98518  4.58477  3.61503
          0.02600  4.05860  4.78095  0.61958  0.77255  0.48576  0.95510
     65   2.75563  5.16904  1.83203  2.31439  4.49714  3.37598  3.63804  3.95543  2.01490  3.45735  4.25204  2.85753  3.83817  2.76561  2.33494  2.71342  2.99294  3.56089  5.59818  4.21997     65 d - - -
          2.68618  4.42225  2.77519  2.73123  3.46354  2.40513  3.72494  3.29354  2.67741  2.69355  4.24690  2.90347  2.73739  3.18146  2.89801  2.37887  2.77519  2.98518  4.58477  3.61503
          0.02600  4.05860  4.78095  0.61958  0.77255  0.48576  0.95510
     66   3.28502  4.66576  4.69857  4.15222  3.08277  4.45228  4.74362  2.24386  3.95372  1.10291  1.70322  4.43343  4.67858  4.15175  4.10665  3.80758  3.51434  2.36738  5.13345  4.02126     66 l - - -
          2.68618  4.42225  2.77519  2.73123  3.46354  2.40513  3.72494  3.29354  2.67741  2.69355  4.24690  2.90347  2.73739  3.18146  2.89801  2.37887  2.77519  2.98518  4.58477  3.61503
          0.02600  4.05860  4.78095  0.61958  0.77255  0.48576  0.95510
     67   2.91282  4.66588  3.62440  3.54938  4.68086  0.49209  4.65469  4.32928  3.75575  3.95889  4.93883  3.78924  4.06276  4.06546  3.96789  3.09067  3.40855  3.82166  5.72317  4.79032     67 G - - -
          2.68618  4.42225  2.77519  2.73123  3.46354  2.40513  3.72494  3.29354  2.67741  2.69355  4.24690  2.90347  2.73739  3.18146  2.89801  2.37887  2.77519  2.98518  4.58477  3.61503
          0.02600  4.05860  4.78095  0.61958  0.77255  0.48576  0.95510
     68   3.11670  4.43128  4.83389  4.34381  3.61149  4.46459  5.06293  1.41507  4.23144  2.11799  3.41732  4.55716  4.78467  4.50130  4.43058  3.85777  3.38628  1.03777  5.57950  4.36802     68 v - - -
          2.68618  4.42225  2.77519  2.73123  3.46354  2.40513  3.72494  3.29354  2.67741  2.69355  4.24690  2.90347  2.73739  3.18146  2.89801  2.37887  2.77519  2.98518  4.58477  3.61503
          0.02600  4.05860  4.78095  0.61958  0.77255  0.48576  0.95510
     69   3.41090  4.71851  4.57403  4.16516  1.48897  4.30062  3.60132  3.05126  4.01357  2.04470  3.66602  4.05155  4.60591  4.04870  4.08946  3.63732  3.63152  2.98476  3.78244  1.35595     69 y - - -
          2.68618  4.42225  2.77519  2.73123  3.46354  2.40513  3.72494  3.29354  2.67741  2.69355  4.24690  2.90347  2.73739  3.18146  2.89801  2.37887  2.77519  2.98518  4.58477  3.61503
          0.02600  4.05860  4.78095  0.61958  0.77255  0.48576  0.95510
     70   3.07549  4.40600  4.73927  4.19478  3.41204  4.38782  4.82181  1.61752  4.08129  1.93068  2.52632  4.41979  4.66783  4.29308  4.25666  3.73489  3.32020  1.22274  5.32349  4.16701     70 v - - -
          2.68618  4.42225  2.77519  2.73123  3.46354  2.40513  3.72494  3.29354  2.67741  2.69355  4.24690  2.90347  2.73739  3.18146  2.89801  2.37887  2.77519  2.98518  4.58477  3.61503
          0.02600  4.05860  4.78095  0.61958  0.77255  0.48576  0.95510
     71   2.13978  4.47002  3.06370  2.70747  4.23360  1.91988  3.91411  3.65080  2.55853  3.28482  4.10712  3.10018  3.77001  3.11235  3.18102  1.93942  2.77196  3.21356  5.52327  4.23966     71 g - - -
          2.68618  4.42225  2.77519  2.73123  3.46354  2.40513  3.72494  3.29354  2.67741  2.69355  4.24690  2.90347  2.73739  3.18146  2.89801  2.37887  2.77519  2.98518  4.58477  3.61503
          0.02600  4.05860  4.78095  0.61958  0.77255  0.48576  0.95510
     72   2.41622  4.33702  3.37879  3.20721  4.26715  3.06397  4.30988  3.81694  3.29371  3.52410  4.43702  3.39915  3.81897  3.62902  3.57118  0.84135  2.91102  3.31073  5.62539  4.35279     72 s - - -
          2.68618  4.42225  2.77519  2.73123  3.46354  2.40513  3.72494  3.29354  2.67741  2.69355  4.24690  2.90347  2.73739  3.18146  2.89801  2.37887  2.77519  2.98518  4.58477  3.61503
          0.02600  4.05860  4.78095  0.61958  0.77255  0.48576  0.95510
     73   2.88034  4.96799  2.81969  2.58124  3.69279  3.43332  1.44765  3.80599  2.55930  3.34579  4.25646  2.57227  3.96731  3.03523  2.89619  2.89977  3.16230  3.47719  5.10753  3.59629     73 h - - -
          2.68618  4.42225  2.77519  2.73123  3.46354  2.40513  3.72494  3.29354  2.67741  2.69355  4.24690  2.90347  2.73739  3.18146  2.89801  2.37887  2.77519  2.98518  4.58477  3.61503
          0.02600  4.05860  4.78095  0.61958  0.77255  0.48576  0.95510
     74   2.95731  4.45274  4.37989  4.05249  3.69286  3.91289  4.82421  2.05967  3.92317  2.34988  3.63325  4.21143  4.46575  4.27126  4.11722  3.43109  3.31604  0.81887  5.50753  4.24913     74 v - - -
          2.68618  4.42225  2.77519  2.73123  3.46354  2.40513  3.72494  3.29354  2.67741  2.69355  4.24690  2.90347  2.73739  3.18146  2.89801  2.37887  2.77519  2.98518  4.58477  3.61503
          0.02600  4.05860  4.78095  0.61958  0.77255  0.48576  0.95510
     75   3.17818  4.55044  4.59224  4.21825  3.50596  4.26139  4.91531  0.87319  4.04999  2.05813  3.41668  4.43804  4.67829  4.38155  4.22580  3.77808  3.47551  1.86909  5.43255  4.18436     75 i - - -
          2.68618  4.42225  2.77519  2.73123  3.46354  2.40513  3.72494  3.29354  2.67741  2.69355  4.24690  2.90347  2.73739  3.18146  2.89801  2.37887  2.77519  2.98518  4.58477  3.61503
          0.02600  4.05860  4.78095  0.61958  0.77255  0.48576  0.95510
     76   1.59411  4.29170  3.37115  3.09027  4.25061  3.06570  4.19562  3.57173  3.13870  3.30886  4.19849  3.32163  1.58001  3.46232  3.45877  2.52855  2.81860  3.12555  5.60690  4.38306     76 p - - -
          2.68618  4.42225  2.77519  2.73123  3.46354  2.40513  3.72494  3.29354  2.67741  2.69355  4.24690  2.90347  2.73739  3.18146  2.89801  2.37887  2.77519  2.98518  4.58477  3.61503
          0.02600  4.05860  4.78095  0.61958  0.77255  0.48576  0.95510
     77   3.22638  5.04499  3.73708  3.21400  4.44731  3.67366  3.97527  4.00520  2.33441  3.48743  4.48603  3.55778  4.17016  3.18922  0.72805  3.30360  3.48155  3.72191  5.45665  4.33778     77 r - - -
          2.68618  4.42225  2.77519  2.73123  3.46354  2.40513  3.72494  3.29354  2.67741  2.69355  4.24690  2.90347  2.73739  3.18146  2.89801  2.37887  2.77519  2.98518  4.58477  3.61503
          0.02600  4.05860  4.78095  0.61958  0.77255  0.48576  0.95510
     78   3.01714  4.73938  3.64507  3.51376  4.48670  3.41654  4.57276  4.08400  3.58778  3.68899  4.74927  3.79994  0.54435  3.97081  3.80900  3.19129  3.47408  3.70744  5.61836  4.61110     78 P - - -
          2.68618  4.42225  2.77519  2.73123  3.46354  2.40513  3.72494  3.29354  2.67741  2.69355  4.24690  2.90347  2.73739  3.18146  2.89801  2.37887  2.77519  2.98518  4.58477  3.61503
          0.02600  4.05860  4.78095  0.61958  0.77255  0.48576  0.95510
     79   2.77255  5.09842  1.33463  2.26503  4.62673  2.46791  3.82652  4.09300  2.80167  3.66242  4.49853  2.81340  3.83821  2.99770  3.34378  2.74493  2.78039  3.65647  5.84713  4.41749     79 d - - -
          2.68618  4.42225  2.77519  2.73123  3.46354  2.40513  3.72494  3.29354  2.67741  2.69355  4.24690  2.90347  2.73739  3.18146  2.89801  2.37887  2.77519  2.98518  4.58477  3.61503
          0.02600  4.05860  4.78095  0.61958  0.77255  0.48576  0.95510
     80   2.99038  5.60664  1.31535  1.61497  4.88512  3.24395  3.79472  4.41864  2.82720  3.90161  4.75164  2.54667  3.87260  2.96023  3.43877  2.86264  3.28028  3.97870  6.05608  4.52809     80 d - - -
          2.68618  4.42225  2.77519  2.73123  3.46354  2.40513  3.72494  3.29354  2.67741  2.69355  4.24690  2.90347  2.73739  3.18146  2.89801  2.37887  2.77519  2.98518  4.58477  3.61503
          0.02600  4.05860  4.78095  0.61958  0.77255  0.48576  0.95510
     81   2.58180  4.51321  3.15136  2.53194  3.78819  3.40544  3.78916  3.13189  2.65163  2.82495  2.75316  3.13475  3.87396  3.02255  3.03282  1.75051  2.85833  2.86202  5.16963  3.89151     81 s - - -
          2.68618  4.42225  2.77519  2.73123  3.46354  2.40513  3.72494  3.29354  2.67741  2.69355  4.24690  2.90347  2.73739  3.18146  2.89801  2.37887  2.77519  2.98518  4.58477  3.61503
          0.02600  4.05860  4.78095  0.61958  0.77255  0.48576  0.95510
     82   3.09945  4.43177  4.78025  4.29539  3.60844  4.41462  5.02400  1.53641  4.17665  2.12607  3.42382  4.51093  4.75386  4.45707  4.38162  3.80988  3.37427  0.97831  5.56509  4.34575     82 v - - -
          2.68618  4.42225  2.77519  2.73123  3.46354  2.40513  3.72494  3.29354  2.67741  2.69355  4.24690  2.90347  2.73739  3.18146  2.89801  2.37887  2.77519  2.98518  4.58477  3.61503
          0.02600  4.05860  4.78095  0.61958  0.77255  0.48576  0.95510
     83   2.41711  4.87767  2.77209  1.75631  4.17464  3.10099  3.66195  3.60463  2.47950  3.19475  4.00921  2.90208  3.81212  2.81411  2.94729  2.34202  2.88868  3.25804  5.41917  3.58658     83 e - - -
          2.68618  4.42225  2.77519  2.73123  3.46354  2.40513  3.72494  3.29354  2.67741  2.69355  4.24690  2.90347  2.73739  3.18146  2.89801  2.37887  2.77519  2.98518  4.58477  3.61503
          0.02600  4.05860  4.78095  0.61958  0.77255  0.48576  0.95510
     84   2.80594  5.18548  2.45500  2.32815  4.52540  3.37290  3.67175  3.98384  1.48548  3.49301  4.30532  2.38083  3.86293  2.80999  2.78244  2.76338  3.05090  3.59593  5.62933  4.25783     84 k - - -
          2.68618  4.42225  2.77519  2.73123  3.46354  2.40513  3.72494  3.29354  2.67741  2.69355  4.24690  2.90347  2.73739  3.18146  2.89801  2.37887  2.77519  2.98518  4.58477  3.61503
          0.02600  4.05860  4.78095  0.61958  0.77255  0.48576  0.95510
     85   3.19958  4.52736  4.81872  4.25857  3.20546  4.48084  4.82642  1.38226  4.11774  1.49602  2.12803  4.49899  4.70354  4.27495  4.25719  3.82475  3.42933  2.02752  5.21575  4.11365     85 i - - -
          2.68618  4.42225  2.77519  2.73123  3.46354  2.40513  3.72494  3.29354  2.67741  2.69355  4.24690  2.90347  2.73739  3.18146  2.89801  2.37887  2.77519  2.98518  4.58477  3.61503
          0.02600  4.05860  4.78095  0.61958  0.77255  0.48576  0.95510
     86   3.22103  4.54017  4.81087  4.31497  3.36269  4.51389  4.95054  1.05878  4.13753  1.64149  3.20833  4.55495  4.78621  4.39646  4.30874  3.90789  3.47488  1.81683  5.37730  4.17102     86 i - - -
          2.68618  4.42225  2.77519  2.73123  3.46354  2.40513  3.72494  3.29354  2.67741  2.69355  4.24690  2.90347  2.73739  3.18146  2.89801  2.37887  2.77519  2.98518  4.58477  3.61503
          0.02600  4.05860  4.78095  0.61958  0.77255  0.48576  0.95510
     87   2.75096  5.05200  2.87178  1.97574  4.36228  3.44169  3.62470  3.78018  1.69628  2.89559  4.12846  2.80813  3.86402  2.75813  2.62454  2.73765  2.97446  3.42566  5.47574  4.14710     87 k - - -
          2.68618  4.42225  2.77519  2.73123  3.46354  2.40513  3.72494  3.29354  2.67741  2.69355  4.24690  2.90347  2.73739  3.18146  2.89801  2.37887  2.77519  2.98518  4.58477  3.61503
          0.02600  4.05860  4.78095  0.61958  0.77255  0.48576  0.95510
     88   2.70902  5.09853  2.60932  2.09980  4.42134  2.96599  3.61318  3.86841  2.20832  3.37990  4.16822  2.87513  3.82491  2.73668  1.92581  2.67940  2.94048  3.48195  5.53272  4.16644     88 r - - -
          2.68618  4.42225  2.77519  2.73123  3.46354  2.40513  3.72494  3.29354  2.67741  2.69355  4.24690  2.90347  2.73739  3.18146  2.89801  2.37887  2.77519  2.98518  4.58477  3.61503
          0.02600  4.05860  4.78095  0.61958  0.77255  0.48576  0.95510
     89   2.79775  5.22438  2.22758  2.27957  4.55354  3.34755  3.67286  4.02350  1.54146  3.52757  4.33241  2.47755  3.84769  2.80917  2.87215  2.74487  3.04637  3.62397  5.66875  4.27218     89 k - - -
          2.68618  4.42225  2.77519  2.73123  3.46354  2.40513  3.72494  3.29354  2.67741  2.69355  4.24690  2.90347  2.73739  3.18146  2.89801  2.37887  2.77519  2.98518  4.58477  3.61503
          0.16717  4.05860  1.99019  0.61958  0.77255  0.48576  0.95510
     90   2.54844  4.53344  3.07256  2.57487  3.79089  3.38039  3.69095  3.15283  2.44860  2.61263  3.70233  2.44879  3.81855  2.90186  2.92501  2.33586  2.80632  2.54311  5.13851  3.84945     90 s - - -
          2.68618  4.42225  2.77519  2.73123  3.46354  2.40513  3.72494  3.29354  2.67741  2.69355  4.24690  2.90347  2.73739  3.18146  2.89801  2.37887  2.77519  2.98518  4.58477  3.61503
          0.02988  3.92131  4.64366  0.61958  0.77255  0.61776  0.77469
     91   2.62686  4.75754  2.80792  1.89157  3.99847  2.99492  3.64823  2.78693  2.45516  3.01713  3.86741  2.92396  3.81134  2.68338  2.88288  2.66997  2.87056  3.07638  5.28824  3.96509     91 e - - -
          2.68618  4.42225  2.77519  2.73123  3.46354  2.40513  3.72494  3.29354  2.67741  2.69355  4.24690  2.90347  2.73739  3.18146  2.89801  2.37887  2.77519  2.98518  4.58477  3.61503
          0.02988  3.92131  4.64366  0.61958  0.77255  0.61776  0.77469
     92   2.25115  4.32884  3.28260  2.77251  3.66314  3.33791  3.80286  2.50355  2.73466  2.70910  3.59464  2.99915  3.06997  3.06823  3.10940  2.64027  2.28494  2.68086  5.06997  3.81826     92 a - - -
          2.68618  4.42225  2.77519  2.73123  3.46354  2.40513  3.72494  3.29354  2.67741  2.69355  4.24690  2.90347  2.73739  3.18146  2.89801  2.37887  2.77519  2.98518  4.58477  3.61503
          0.02988  3.92131  4.64366  0.61958  0.77255  0.61776  0.77469
     93   2.24715  4.21188  3.44512  3.01634  3.67741  3.14479  4.01373  3.01015  2.97840  2.85275  3.78370  3.28518  3.77595  3.30395  3.31068  1.56436  2.74006  2.29682  5.25472  3.99428     93 s - - -
          2.68619  4.42226  2.77521  2.73113  3.46355  2.40514  3.72496  3.29355  2.67742  2.69356  4.24691  2.90348  2.73741  3.18129  2.89802  2.37888  2.77521  2.98520  4.58478  3.61504
          0.20279  2.58387  2.22499  0.64483  0.74392  0.61776  0.77469
     94   2.65792  4.63826  3.15910  2.53195  3.84619  3.47648  3.64563  2.71525  1.82194  2.80168  3.56494  3.07141  3.86981  2.83657  2.61956  2.75251  2.88217  2.84299  5.15519  3.88757     96 k - - -
          2.68618  4.42225  2.77519  2.73123  3.46354  2.40513  3.72494  3.29354  2.67741  2.69355  4.24690  2.90347  2.73739  3.18146  2.89801  2.37887  2.77519  2.98518  4.58477  3.61503
          0.03320  3.81768  4.54002  0.61958  0.77255  0.46711  0.98568
     95   2.37109  4.71188  2.93400  1.78226  3.96828  3.40723  3.71758  3.18494  2.52513  2.62284  3.83744  3.00817  3.85585  2.89724  2.94542  2.70566  2.89096  2.80941  5.30841  3.99242     97 e - - -
          2.68618  4.42225  2.77519  2.73123  3.46354  2.40513  3.72494  3.29354  2.67741  2.69355  4.24690  2.90347  2.73739  3.18146  2.89801  2.37887  2.77519  2.98518  4.58477  3.61503
          0.02796  3.98671  4.70906  0.61958  0.77255  0.49808  0.93572
     96   2.71956  4.95369  2.75929  1.60757  4.23951  3.39217  3.66852  3.58923  2.20233  3.21755  4.06385  2.91978  3.85109  2.82127  2.81292  2.72590  2.96237  2.78395  5.45464  4.11372     98 e - - -
          2.68618  4.42225  2.77519  2.73123  3.46354  2.40513  3.72494  3.29354  2.67741  2.69355  4.24690  2.90347  2.73739  3.18146  2.89801  2.37887  2.77519  2.98518  4.58477  3.61503
          0.02693  4.02395  4.74630  0.61958  0.77255  0.52254  0.89897
     97   2.64508  4.38158  3.49341  3.01621  3.58396  3.56094  3.98450  2.51346  2.93170  2.48456  3.57297  2.44051  4.02279  3.29617  3.26470  2.88484  2.92766  1.61516  5.10144  3.81595     99 v - - -
          2.68618  4.42225  2.77519  2.73123  3.46354  2.40513  3.72494  3.29354  2.67741  2.69355  4.24690  2.90347  2.73739  3.18146  2.89801  2.37887  2.77519  2.98518  4.58477  3.61503
          0.02693  4.02395  4.74630  0.61958  0.77255  0.52254  0.89897
     98   2.57991  4.36038  2.96520  2.82588  3.55711  3.52048  3.82757  2.13645  2.80043  2.57722  3.49383  3.25138  3.51426  3.11621  3.17755  2.78211  2.43824  2.28560  5.00402  3.75525    100 i - - -
          2.68618  4.42225  2.77519  2.73123  3.46354  2.40513  3.72494  3.29354  2.67741  2.69355  4.24690  2.90347  2.73739  3.18146  2.89801  2.37887  2.77519  2.98518  4.58477  3.61503
          0.02693  4.02395  4.74630  0.61958  0.77255  0.46343  0.99188
     99   2.70025  5.10335  2.69951  1.88274  4.41479  3.37042  3.61969  3.86817  2.19762  3.38573  4.17278  2.50962  3.81503  2.45507  2.81134  2.66779  2.47825  3.47953  5.54772  4.16674    101 e - - -
          2.68618  4.42225  2.77519  2.73123  3.46354  2.40513  3.72494  3.29354  2.67741  2.69355  4.24690  2.90347  2.73739  3.18146  2.89801  2.37887  2.77519  2.98518  4.58477  3.61503
          0.02600  4.05860  4.78095  0.61958  0.77255  0.48576  0.95510
    100   2.75215  5.05320  2.80276  1.64734  4.34411  3.42445  3.63780  3.76450  2.03731  2.88375  4.12763  2.92142  3.86079  2.68522  2.69247  2.73761  2.98018  3.41554  5.48581  4.14700    102 e - - -
          2.68618  4.42225  2.77519  2.73123  3.46354  2.40513  3.72494  3.29354  2.67741  2.69355  4.24690  2.90347  2.73739  3.18146  2.89801  2.37887  2.77519  2.98518  4.58477  3.61503
          0.02600  4.05860  4.78095  0.61958  0.77255  0.48576  0.95510
    101   2.77469  5.12599  2.83339  2.03762  4.46820  3.43713  3.62024  3.89457  1.65206  3.39591  4.19943  2.92383  3.86572  2.48034  2.59772  2.74608  2.71739  3.52020  5.53187  4.19928    103 k - - -
          2.68618  4.42225  2.77519  2.73123  3.46354  2.40513  3.72494  3.29354  2.67741  2.69355  4.24690  2.90347  2.73739  3.18146  2.89801  2.37887  2.77519  2.98518  4.58477  3.61503
          0.03095  4.05860  4.32741  0.61958  0.77255  0.48576  0.95510
    102   2.66544  4.27577  4.05780  3.51212  3.47548  3.90153  4.27512  1.63702  2.96051  2.30833  3.38437  3.81329  4.27511  3.69553  3.63026  3.21127  3.03089  1.50416  5.10055  3.88932    104 v - - -
          2.68618  4.42225  2.77519  2.73123  3.46354  2.40513  3.72494  3.29354  2.67741  2.69355  4.24690  2.90347  2.73739  3.18146  2.89801  2.37887  2.77519  2.98518  4.58477  3.61503
          0.06188  4.05377  3.15471  0.61958  0.77255  0.49104  0.94672
    103   2.64450  4.81930  2.83088  1.79210  4.12661  3.37221  3.67789  3.46827  2.39893  3.12434  3.96645  2.94162  3.82912  2.83920  2.89129  2.67816  2.28830  2.91570  5.38611  4.05495    105 e - - -
          2.68618  4.42225  2.77519  2.73123  3.46354  2.40513  3.72494  3.29354  2.67741  2.69355  4.24690  2.90347  2.73739  3.18146  2.89801  2.37887  2.77519  2.98518  4.58477  3.61503
          0.13323  4.01895  2.23716  0.61958  0.77255  0.52763  0.89160
    104   2.88172  5.17503  2.39419  1.23977  4.49114  3.28126  3.73692  3.91924  2.42184  3.50070  4.39368  2.81600  3.85520  2.91289  2.95696  2.83413  3.15767  3.57156  5.66300  4.29337    106 e - - -
          2.68618  4.42225  2.77519  2.73123  3.46354  2.40513  3.72494  3.29354  2.67741  2.69355  4.24690  2.90347  2.73739  3.18146  2.89801  2.37887  2.77519  2.98518  4.58477  3.61503
          0.03005  3.91577  4.63812  0.61958  0.77255  0.61382  0.77932
    105   2.71212  4.27547  3.92093  3.37619  3.45576  3.77618  4.21479  2.03801  3.27905  2.22437  3.13505  3.69863  4.18401  3.58604  3.57168  3.08886  2.14690  1.64888  5.10734  3.89530    107 v - - -
          2.68618  4.42225  2.77519  2.73123  3.46354  2.40513  3.72494  3.29354  2.67741  2.69355  4.24690  2.90347  2.73739  3.18146  2.89801  2.37887  2.77519  2.98518  4.58477  3.61503
          0.02988  3.92131  4.64366  0.61958  0.77255  0.61776  0.77469
    106   2.72865  4.75023  3.12661  2.51362  3.99035  3.49732  3.66198  2.65418  1.64392  2.94035  3.84558  3.07773  3.90294  2.84092  2.56910  2.80123  2.95169  2.98028  5.24703  3.97932    108 k - - -
          2.68618  4.42225  2.77519  2.73123  3.46354  2.40513  3.72494  3.29354  2.67741  2.69355  4.24690  2.90347  2.73739  3.18146  2.89801  2.37887  2.77519  2.98518  4.58477  3.61503
          0.02988  3.92131  4.64366  0.61958  0.77255  0.61776  0.77469
    107   2.56568  4.86195  2.81666  2.00560  4.14324  3.37129  3.61111  3.53525  2.04812  3.13692  3.96162  2.78698  3.80348  2.76184  2.75594  2.65853  2.87889  2.75179  5.35899  4.02822    109 e - - -
          2.68618  4.42225  2.77519  2.73123  3.46354  2.40513  3.72494  3.29354  2.67741  2.69355  4.24690  2.90347  2.73739  3.18146  2.89801  2.37887  2.77519  2.98518  4.58477  3.61503
          0.02988  3.92131  4.64366  0.61958  0.77255  0.61776  0.77469
    108   2.88339  5.18103  2.39640  1.23968  4.49729  3.28443  3.73638  3.92600  2.41217  3.50485  4.39566  2.81673  3.85704  2.91134  2.95351  2.83493  3.15832  3.57716  5.66662  4.29631    110 e - - -
          2.68618  4.42225  2.77519  2.73123  3.46354  2.40513  3.72494  3.29354  2.67741  2.69355  4.24690  2.90347  2.73739  3.18146  2.89801  2.37887  2.77519  2.98518  4.58477  3.61503
          0.02988  3.92131  4.64366  0.61958  0.77255  0.61776  0.77469
    109   2.56434  4.49024  3.18222  2.64333  3.72199  3.43259  3.70586  2.65801  2.25125  2.71049  3.62748  3.09878  3.39072  2.92960  2.90600  2.69335  2.26283  2.76435  5.08937  3.82147    111 k - - -
          2.68618  4.42225  2.77519  2.73123  3.46354  2.40513  3.72494  3.29354  2.67741  2.69355  4.24690  2.90347  2.73739  3.18146  2.89801  2.37887  2.77519  2.98518  4.58477  3.61503
          0.04362  3.92131  3.77792  0.61958  0.77255  0.61776  0.77469
    110   2.80337  5.32906  1.74464  1.84237  4.62127  3.22963  3.65830  4.11495  2.23551  3.61192  4.42546  2.50862  3.78624  2.80443  3.09207  2.71636  3.06693  3.69865  5.77087  4.31161    112 d - - -
          2.68618  4.42225  2.77519  2.73123  3.46354  2.40513  3.72494  3.29354  2.67741  2.69355  4.24690  2.90347  2.73739  3.18146  2.89801  2.37887  2.77519  2.98518  4.58477  3.61503
          0.03029  3.90798  4.63032  0.61958  0.77255  0.47506  0.97246
    111   2.53280  4.40295  3.33162  2.51832  3.56977  3.53688  3.77544  2.39995  2.37881  2.58923  3.32628  3.21230  3.91891  3.04568  3.06745  2.77906  2.82808  2.19303  4.99696  3.74561    113 v - - -
          2.68618  4.42225  2.77519  2.73123  3.46354  2.40513  3.72494  3.29354  2.67741  2.69355  4.24690  2.90347  2.73739  3.18146  2.89801  2.37887  2.77519  2.98518  4.58477  3.61503
          0.02729  4.01061  4.73296  0.61958  0.77255  0.47481  0.97288
    112   2.63121  4.83042  2.97654  1.86467  4.07711  3.43017  3.62130  3.22343  2.13754  3.07150  3.28023  2.95727  3.82618  2.70107  2.77721  2.65997  2.85916  3.15760  5.31557  3.99102    114 e - - -
          2.68618  4.42225  2.77519  2.73123  3.46354  2.40513  3.72494  3.29354  2.67741  2.69355  4.24690  2.90347  2.73739  3.18146  2.89801  2.37887  2.77519  2.98518  4.58477  3.61503
          0.02630  4.04698  4.76933  0.61958  0.77255  0.49839  0.93524
    113   2.63987  4.53775  3.24153  1.92069  3.68942  3.54318  3.78080  2.53044  2.63133  2.62073  3.07182  3.17125  3.93010  3.00589  3.05286  2.78349  2.87387  2.51122  5.12503  3.85434    115 e - - -
          2.68618  4.42225  2.77519  2.73123  3.46354  2.40513  3.72494  3.29354  2.67741  2.69355  4.24690  2.90347  2.73739  3.18146  2.89801  2.37887  2.77519  2.98518  4.58477  3.61503
          0.02630  4.04698  4.76933  0.61958  0.77255  0.49839  0.93524
    114   2.90392  5.26605  2.53078  1.31914  4.59810  3.37348  3.71896  4.03443  2.04143  3.55654  4.40365  2.86983  3.89922  2.87024  2.81804  2.84836  3.15346  3.66397  5.69470  4.33171    116 e - - -
          2.68618  4.42225  2.77519  2.73123  3.46354  2.40513  3.72494  3.29354  2.67741  2.69355  4.24690  2.90347  2.73739  3.18146  2.89801  2.37887  2.77519  2.98518  4.58477  3.61503
          0.02630  4.04698  4.76933  0.61958  0.77255  0.49839  0.93524
    115   2.49930  4.38671  3.35180  2.81819  3.61806  3.47944  3.81734  2.24876  2.49236  2.65118  3.55479  3.23490  3.90991  3.09300  3.09343  2.07288  2.83185  2.52903  5.03977  3.79074    117 s - - -
          2.68618  4.42225  2.77519  2.73123  3.46354  2.40513  3.72494  3.29354  2.67741  2.69355  4.24690  2.90347  2.73739  3.18146  2.89801  2.37887  2.77519  2.98518  4.58477  3.61503
          0.02630  4.04698  4.76933  0.61958  0.77255  0.49839  0.93524
    116   2.60186  4.45715  3.28565  2.72598  3.63001  3.50923  3.73819  2.80382  2.28713  2.07871  3.55790  3.17141  3.89868  2.89341  2.96126  2.56899  2.59450  2.73282  5.02104  3.76671    118 l - - -
          2.68618  4.42225  2.77519  2.73123  3.46354  2.40513  3.72494  3.29354  2.67741  2.69355  4.24690  2.90347  2.73739  3.18146  2.89801  2.37887  2.77519  2.98518  4.58477  3.61503
          0.05231  4.04698  3.39648  0.61958  0.77255  0.49839  0.93524
    117   2.73554  4.81978  2.79913  1.48316  4.08927  3.39912  3.80483  3.22966  2.62670  3.03371  3.99267  3.01635  3.90627  2.99186  3.04249  2.79366  3.01202  2.40508  5.44579  4.10863    119 e - - -
          2.68618  4.42225  2.77519  2.73123  3.46354  2.40513  3.72494  3.29354  2.67741  2.69355  4.24690  2.90347  2.73739  3.18146  2.89801  2.37887  2.77519  2.98518  4.58477  3.61503
          0.02699  4.02166  4.74401  0.61958  0.77255  0.52488  0.89558
    118   2.80923  5.21629  2.37945  1.60531  4.56482  3.27428  3.72356  4.04589  2.59903  3.57716  4.40242  1.94648  3.83500  2.87896  3.09629  2.49743  3.08651  3.64325  5.74412  4.31754    120 e - - -
          2.68618  4.42225  2.77519  2.73123  3.46354  2.40513  3.72494  3.29354  2.67741  2.69355  4.24690  2.90347  2.73739  3.18146  2.89801  2.37887  2.77519  2.98518  4.58477  3.61503
          0.02699  4.02166  4.74401  0.61958  0.77255  0.52488  0.89558
    119   2.48844  4.28965  3.45062  2.88842  3.45099  3.53877  3.81414  2.31784  2.58106  2.39520  3.40941  3.22367  3.92883  3.14047  3.16496  2.47864  2.71068  2.24159  4.89944  3.66504    121 v - - -
          2.68618  4.42225  2.77519  2.73123  3.46354  2.40513  3.72494  3.29354  2.67741  2.69355  4.24690  2.90347  2.73739  3.18146  2.89801  2.37887  2.77519  2.98518  4.58477  3.61503
          0.02699  4.02166  4.74401  0.61958  0.77255  0.48164  0.96174
    120   2.77489  5.14602  2.48221  1.41964  4.49833  2.76297  3.70990  3.95559  2.45622  3.49483  4.31235  2.81891  3.33688  2.85977  3.02836  2.73552  3.04283  3.56506  5.67474  4.27528    122 e - - -
          2.68618  4.42225  2.77519  2.73123  3.46354  2.40513  3.72494  3.29354  2.67741  2.69355  4.24690  2.90347  2.73739  3.18146  2.89801  2.37887  2.77519  2.98518  4.58477  3.61503
          0.02630  4.04698  4.76933  0.61958  0.77255  0.49839  0.93524
    121   2.67917  4.21118  3.90192  3.06163  3.27859  3.76315  4.05817  2.13355  3.23527  1.75756  2.78620  3.63961  4.12089  3.50252  3.49619  3.04082  2.58879  2.11751  4.86090  3.66626    123 l - - -
          2.68618  4.42225  2.77519  2.73123  3.46354  2.40513  3.72494  3.29354  2.67741  2.69355  4.24690  2.90347  2.73739  3.18146  2.89801  2.37887  2.77519  2.98518  4.58477  3.61503
          0.02630  4.04698  4.76933  0.61958  0.77255  0.47795  0.96772
    122   2.91695  5.22864  2.76483  1.87893  4.59776  3.45972  3.67871  4.00757  1.40534  3.50330  4.34408  2.95909  3.93096  2.81850  2.55753  2.87624  3.14166  3.64586  5.61137  4.30540    124 k - - -
          2.68618  4.42225  2.77519  2.73123  3.46354  2.40513  3.72494  3.29354  2.67741  2.69355  4.24690  2.90347  2.73739  3.18146  2.89801  2.37887  2.77519  2.98518  4.58477  3.61503
          0.02600  4.05860  4.78095  0.61958  0.77255  0.48576  0.95510
    123   2.64704  5.08574  2.42808  2.07980  4.39287  3.35586  3.08108  3.85945  2.25664  2.99460  4.14233  2.38854  3.78543  2.63078  2.85135  2.61408  2.88302  3.45750  5.53322  4.13505    125 e - - -
          2.68618  4.42225  2.77519  2.73123  3.46354  2.40513  3.72494  3.29354  2.67741  2.69355  4.24690  2.90347  2.73739  3.18146  2.89801  2.37887  2.77519  2.98518  4.58477  3.61503
          0.06158  4.05860  3.15953  0.61958  0.77255  0.48576  0.95510
    124   2.67189  4.41137  3.37644  2.45248  3.61294  3.59410  3.93310  1.78886  2.86459  2.54237  3.53274  3.33610  4.01730  3.22237  3.21224  2.90020  2.49323  2.36559  5.10641  3.85954    126 i - - -
          2.68618  4.42225  2.77519  2.73123  3.46354  2.40513  3.72494  3.29354  2.67741  2.69355  4.24690  2.90347  2.73739  3.18146  2.89801  2.37887  2.77519  2.98518  4.58477  3.61503
          0.02693  4.02395  4.74630  0.61958  0.77255  0.46343  0.99188
    125   2.72719  4.98892  2.71801  1.57003  4.25727  3.38561  3.67921  3.65056  2.44464  3.24256  4.09058  2.90678  3.85253  2.48761  2.87452  2.72558  2.97294  2.82083  5.48222  4.12616    127 e - - -
          2.68618  4.42225  2.77519  2.73123  3.46354  2.40513  3.72494  3.29354  2.67741  2.69355  4.24690  2.90347  2.73739  3.18146  2.89801  2.37887  2.77519  2.98518  4.58477  3.61503
          0.02600  4.05860  4.78095  0.61958  0.77255  0.48576  0.95510
    126   2.66005  4.50476  3.29604  1.97663  3.67786  3.51232  3.83659  2.28605  2.72627  2.48704  3.58073  3.23059  3.97011  3.07734  3.11871  2.83158  2.89787  2.31287  5.13315  3.86397    128 e - - -
          2.68618  4.42225  2.77519  2.73123  3.46354  2.40513  3.72494  3.29354  2.67741  2.69355  4.24690  2.90347  2.73739  3.18146  2.89801  2.37887  2.77519  2.98518  4.58477  3.61503
          0.02600  4.05860  4.78095  0.61958  0.77255  0.48576  0.95510
    127   2.65129  4.76831  2.98866  1.79259  4.00097  3.45077  3.67420  2.79234  2.26931  2.98632  3.85053  3.00261  3.85955  2.84148  2.85780  2.70501  2.88471  2.82413  5.29433  3.98025    129 e - - -
          2.68618  4.42225  2.77519  2.73123  3.46354  2.40513  3.72494  3.29354  2.67741  2.69355  4.24690  2.90347  2.73739  3.18146  2.89801  2.37887  2.77519  2.98518  4.58477  3.61503
          0.02600  4.05860  4.78095  0.61958  0.77255  0.48576  0.95510
    128   2.65954  4.54690  3.11966  2.14074  3.74035  3.49886  3.80847  1.97348  2.69204  2.72496  3.65947  3.15605  3.25888  3.04875  3.07945  2.80180  2.90844  2.69573  5.15779  3.88379    130 i - - -
          2.68618  4.42225  2.77519  2.73123  3.46354  2.40513  3.72494  3.29354  2.67741  2.69355  4.24690  2.90347  2.73739  3.18146  2.89801  2.37887  2.77519  2.98518  4.58477  3.61503
          0.02600  4.05860  4.78095  0.61958  0.77255  0.48576  0.95510
    129   2.91049  5.27525  2.53080  1.30037  4.60752  3.37712  3.72522  4.04500  2.05252  3.56638  4.41354  2.87312  3.90423  2.87661  2.82834  2.85403  3.16052  3.67368  5.70398  4.33968    131 e - - -
          2.68618  4.42225  2.77519  2.73123  3.46354  2.40513  3.72494  3.29354  2.67741  2.69355  4.24690  2.90347  2.73739  3.18146  2.89801  2.37887  2.77519  2.98518  4.58477  3.61503
          0.02600  4.05860  4.78095  0.61958  0.77255  0.48576  0.95510
    130   2.63660  4.82622  2.82629  1.65607  4.14925  3.36328  3.69049  3.19697  2.49450  3.15775  3.99205  2.94149  3.82775  2.84989  2.94026  2.33967  2.71954  3.18378  5.40998  4.06972    132 e - - -
          2.68618  4.42225  2.77519  2.73123  3.46354  2.40513  3.72494  3.29354  2.67741  2.69355  4.24690  2.90347  2.73739  3.18146  2.89801  2.37887  2.77519  2.98518  4.58477  3.61503
          0.02600  4.05860  4.78095  0.61958  0.77255  0.48576  0.95510
    131   2.88098  4.32398  4.25139  3.71870  3.49121  4.04731  4.45038  1.32822  3.16909  2.22154  3.37750  3.99679  4.40806  3.88237  3.78522  3.37793  3.13375  1.57268  5.20245  3.99173    133 i - - -
          2.68618  4.42225  2.77519  2.73123  3.46354  2.40513  3.72494  3.29354  2.67741  2.69355  4.24690  2.90347  2.73739  3.18146  2.89801  2.37887  2.77519  2.98518  4.58477  3.61503
          0.02600  4.05860  4.78095  0.61958  0.77255  0.48576  0.95510
    132   2.85188  5.38254  1.91757  2.05757  4.67998  3.28954  3.71211  4.17651  2.32402  3.66956  4.47828  1.75215  3.84167  2.85574  3.14240  2.76603  3.11476  3.75590  5.82525  4.36540    134 n - - -
          2.68618  4.42225  2.77519  2.73123  3.46354  2.40513  3.72494  3.29354  2.67741  2.69355  4.24690  2.90347  2.73739  3.18146  2.89801  2.37887  2.77519  2.98518  4.58477  3.61503
          0.02600  4.05860  4.78095  0.61958  0.77255  0.48576  0.95510
    133   2.78023  5.01941  2.56606  1.30678  4.42475  3.31435  3.79126  3.76680  2.62530  3.41536  4.29098  2.90259  3.87385  2.96063  3.06831  2.77797  2.46824  3.41815  5.65701  4.28835    135 e - - -
          2.68618  4.42225  2.77519  2.73123  3.46354  2.40513  3.72494  3.29354  2.67741  2.69355  4.24690  2.90347  2.73739  3.18146  2.89801  2.37887  2.77519  2.98518  4.58477  3.61503
          0.02600  4.05860  4.78095  0.61958  0.77255  0.48576  0.95510
    134   3.21519  4.51645  4.89738  4.36455  3.35134  4.56075  4.98886  1.23552  4.23380  1.44324  3.14973  4.60089  4.79558  4.42562  4.39200  3.92814  3.45801  1.71776  5.38380  4.24441    136 i - - -
          2.68618  4.42225  2.77519  2.73123  3.46354  2.40513  3.72494  3.29354  2.67741  2.69355  4.24690  2.90347  2.73739  3.18146  2.89801  2.37887  2.77519  2.98518  4.58477  3.61503
          0.02600  4.05860  4.78095  0.61958  0.77255  0.48576  0.95510
    135   2.54272  4.42472  3.32488  2.63475  3.59567  3.53151  3.78085  2.87671  2.45888  1.91542  3.52736  3.21779  3.92544  3.05150  3.02778  2.79003  2.56969  2.52145  5.01189  3.76490    137 l - - -
          2.68618  4.42225  2.77519  2.73123  3.46354  2.40513  3.72494  3.29354  2.67741  2.69355  4.24690  2.90347  2.73739  3.18146  2.89801  2.37887  2.77519  2.98518  4.58477  3.61503
          0.02600  4.05860  4.78095  0.61958  0.77255  0.48576  0.95510
    136   2.77195  5.07122  2.82822  2.13293  4.42802  3.42620  3.64510  3.84107  1.52832  3.36934  4.18447  2.93900  3.87194  2.78041  2.63006  2.58514  2.78300  3.47681  5.52225  4.19741    138 k - - -
          2.68618  4.42225  2.77519  2.73123  3.46354  2.40513  3.72494  3.29354  2.67741  2.69355  4.24690  2.90347  2.73739  3.18146  2.89801  2.37887  2.77519  2.98518  4.58477  3.61503
          0.02600  4.05860  4.78095  0.61958  0.77255  0.48576  0.95510
    137   2.71944  4.67333  3.21497  2.69565  3.90020  3.52702  3.72773  3.18498  1.94559  2.88458  3.78646  3.14857  3.93691  2.61819  2.70593  2.82299  2.95113  1.95230  5.20881  3.94815    139 k - - -
          2.68618  4.42225  2.77519  2.73123  3.46354  2.40513  3.72494  3.29354  2.67741  2.69355  4.24690  2.90347  2.73739  3.18146  2.89801  2.37887  2.77519  2.98518  4.58477  3.61503
          0.06158  4.05860  3.15953  0.61958  0.77255  0.48576  0.95510
    138   2.37281  4.37645  3.16819  2.79551  4.18385  3.10814  3.95231  3.58868  2.77579  3.24533  4.07584  3.14433  2.73768  3.16628  3.20732  1.49856  2.40191  3.14881  5.49445  4.22713    140 s - - -
          2.68618  4.42225  2.77519  2.73123  3.46354  2.40513  3.72494  3.29354  2.67741  2.69355  4.24690  2.90347  2.73739  3.18146  2.89801  2.37887  2.77519  2.98518  4.58477  3.61503
          0.03388  4.02395  4.17154  0.61958  0.77255  0.46343  0.99188
    139   2.71271  4.48873  3.48312  2.90881  3.62596  3.65424  3.87921  2.10900  1.89938  2.50266  3.33741  3.33759  4.03072  3.13481  3.02505  2.91628  2.94480  2.33820  5.10929  3.86651    141 k - - -
          2.68618  4.42225  2.77519  2.73123  3.46354  2.40513  3.72494  3.29354  2.67741  2.69355  4.24690  2.90347  2.73739  3.18146  2.89801  2.37887  2.77519  2.98518  4.58477  3.61503
          0.02617  4.05206  4.77441  0.61958  0.77255  0.49290  0.94379
    140   2.61016  4.40117  3.38633  2.88335  3.62705  3.52008  3.89440  2.35000  2.83250  2.63410  3.58137  2.13201  3.96302  3.17745  3.19595  2.75544  2.87917  2.07138  5.09132  3.82204    142 v - - -
          2.68618  4.42225  2.77519  2.73123  3.46354  2.40513  3.72494  3.29354  2.67741  2.69355  4.24690  2.90347  2.73739  3.18146  2.89801  2.37887  2.77519  2.98518  4.58477  3.61503
          0.02617  4.05206  4.77441  0.61958  0.77255  0.49290  0.94379
    141   2.88093  5.17568  2.98387  2.27222  4.56032  3.51574  3.62099  3.96017  1.37986  3.43182  4.25426  2.76858  3.92881  2.74883  2.25373  2.85241  3.08491  3.59922  5.52763  4.25080    143 k - - -
          2.68618  4.42225  2.77519  2.73123  3.46354  2.40513  3.72494  3.29354  2.67741  2.69355  4.24690  2.90347  2.73739  3.18146  2.89801  2.37887  2.77519  2.98518  4.58477  3.61503
          0.02617  4.05206  4.77441  0.61958  0.77255  0.49290  0.94379
    142   2.85730  5.17555  2.93532  2.16128  4.55217  3.49438  3.61962  3.96084  1.44347  3.43489  4.25128  2.76123  3.91254  2.74621  2.29989  2.82601  3.06586  3.59347  5.53631  4.24421    144 k - - -
          2.68618  4.42225  2.77519  2.73123  3.46354  2.40513  3.72494  3.29354  2.67741  2.69355  4.24690  2.90347  2.73739  3.18146  2.89801  2.37887  2.77519  2.98518  4.58477  3.61503
          0.02617  4.05206  4.77441  0.61958  0.77255  0.49290  0.94379
    143   2.68591  4.90811  2.93731  2.45441  4.21727  3.42604  3.63540  3.63088  2.14266  3.19839  4.01642  2.42802  3.84715  2.69695  2.54351  2.70160  2.05656  3.29133  5.39558  4.07802    145 t - - -
          2.68618  4.42225  2.77519  2.73123  3.46354  2.40513  3.72494  3.29354  2.67741  2.69355  4.24690  2.90347  2.73739  3.18146  2.89801  2.37887  2.77519  2.98518  4.58477  3.61503
          0.02617  4.05206  4.77441  0.61958  0.77255  0.49290  0.94379
    144   2.71256  4.89836  2.75304  2.48375  4.16683  3.44760  3.66065  3.02139  1.51989  3.14937  4.00081  2.98882  3.87202  2.81382  2.71188  2.73700  2.94599  3.20310  5.38255  4.06141    146 k - - -
          2.68618  4.42225  2.77519  2.73123  3.46354  2.40513  3.72494  3.29354  2.67741  2.69355  4.24690  2.90347  2.73739  3.18146  2.89801  2.37887  2.77519  2.98518  4.58477  3.61503
          0.02617  4.05206  4.77441  0.61958  0.77255  0.49290  0.94379
    145   2.67232  4.97874  2.83511  2.37988  4.27322  3.39525  3.04186  3.65101  2.08428  3.26921  4.07027  2.18993  3.82227  2.75470  2.75685  2.29518  2.90750  3.36026  5.44394  4.08988    147 k - - -
          2.68618  4.42225  2.77519  2.73123  3.46354  2.40513  3.72494  3.29354  2.67741  2.69355  4.24690  2.90347  2.73739  3.18146  2.89801  2.37887  2.77519  2.98518  4.58477  3.61503
          0.02617  4.05206  4.77441  0.61958  0.77255  0.49290  0.94379
    146   2.81793  5.02276  2.96000  2.54418  4.44984  3.45398  3.67736  3.84489  1.33905  3.38108  4.22008  2.62894  3.91546  2.82249  2.50808  2.82302  2.79687  3.48834  5.51249  4.22929    148 k - - -
          2.68618  4.42225  2.77519  2.73123  3.46354  2.40513  3.72494  3.29354  2.67741  2.69355  4.24690  2.90347  2.73739  3.18146  2.89801  2.37887  2.77519  2.98518  4.58477  3.61503
          0.01769  4.04358        *  0.61958  0.77255  0.00000        *
//
HMMER3/f [3.1b2 | February 2015]
NAME  H_fireEngine.EUT2I
LENG  214
ALPH  amino
RF    no
MM    no
CONS  yes
CS    no
MAP   yes
DATE  Thu Nov 19 22:37:44 2020
NSEQ  115
EFFN  2.411041
CKSUM 1535609583
STATS LOCAL MSV      -10.7035  0.70455
STATS LOCAL VITERBI  -11.2636  0.70455
STATS LOCAL FORWARD   -4.6811  0.70455
HMM          A        C        D        E        F        G        H        I        K        L        M        N        P        Q        R        S        T        V        W        Y   
            m->m     m->i     m->d     i->m     i->i     d->m     d->d
  COMPO   2.26070  4.68336  2.89888  2.39240  3.98538  2.92091  3.76553  2.84645  2.41765  2.61050  3.86157  3.02548  3.73180  2.98385  3.03161  2.64787  2.80206  2.56263  5.46305  3.99046
          2.68618  4.42225  2.77519  2.73123  3.46354  2.40513  3.72494  3.29354  2.67741  2.69355  4.24690  2.90347  2.73739  3.18146  2.89801  2.37887  2.77519  2.98518  4.58477  3.61503
          0.20133  4.75517  1.75016  0.61958  0.77255  0.00000        *
      1   2.74214  5.06129  3.07641  2.46875  4.34331  3.39844  3.72747  3.41819  2.11744  3.33482  2.92462  2.66483  3.93251  2.85277  2.02978  2.26450  2.97116  3.41809  5.52995  4.17309      1 r - - -
          2.68618  4.42225  2.77519  2.73123  3.46354  2.40513  3.72494  3.29354  2.67741  2.69355  4.24690  2.90347  2.73739  3.18146  2.89801  2.37887  2.77519  2.98518  4.58477  3.61503
          0.15592  4.56936  2.00989  0.61958  0.77255  0.34002  1.24395
      2   2.74494  5.03274  3.09402  2.53715  4.29769  2.99495  2.99896  3.72980  2.21729  3.30255  2.43228  2.37623  3.94753  2.88541  2.85352  2.53444  2.75544  3.37971  5.51606  3.60564      2 k - - -
          2.68618  4.42225  2.77519  2.73123  3.46354  2.40513  3.72494  3.29354  2.67741  2.69355  4.24690  2.90347  2.73739  3.18146  2.89801  2.37887  2.77519  2.98518  4.58477  3.61503
          0.01451  4.63611  5.35845  0.61958  0.77255  0.70713  0.67936
      3   2.70152  5.25333  2.60189  2.34900  4.59517  3.37406  3.70890  3.91208  1.95124  3.55673  4.29550  2.25970  3.91429  2.30205  2.78643  2.29745  2.90121  3.64237  5.68709  4.27783      3 k - - -
          2.68618  4.42225  2.77519  2.73123  3.46354  2.40513  3.72494  3.29354  2.67741  2.69355  4.24690  2.90347  2.73739  3.18146  2.89801  2.37887  2.77519  2.98518  4.58477  3.61503
          0.01451  4.63611  5.35845  0.61958  0.77255  0.42760  1.05575
      4   0.52350  4.54845  4.42133  4.19286  4.95592  3.37062  5.05815  4.27929  4.17587  4.06608  4.89299  4.02399  4.18932  4.40804  4.36734  2.70302  2.20412  3.66190  6.33375  5.19985      4 A - - -
          2.68618  4.42225  2.77519  2.73123  3.46354  2.40513  3.72494  3.29354  2.67741  2.69355  4.24690  2.90347  2.73739  3.18146  2.89801  2.37887  2.77519  2.98518  4.58477  3.61503
          0.01317  4.73255  5.45490  0.61958  0.77255  0.47401  0.97419
      5   4.12568  5.32490  5.93426  5.40757  3.45733  5.50129  5.80593  2.17462  5.22441  0.41430  3.21172  5.65566  5.50707  5.13984  5.19876  4.94903  4.33756  2.77715  5.74409  4.75491      5 L - - -
          2.68618  4.42225  2.77519  2.73123  3.46354  2.40513  3.72494  3.29354  2.67741  2.69355  4.24690  2.90347  2.73739  3.18146  2.89801  2.37887  2.77519  2.98518  4.58477  3.61503
          0.01294  4.75001  5.47236  0.61958  0.77255  0.49706  0.93730
      6   4.06381  5.67100  4.89333  4.92047  5.89925  0.11845  5.89335  5.79349  5.20312  5.28658  6.32412  5.06145  5.07001  5.46086  5.26692  4.27036  4.60043  5.15974  6.68818  6.05531      6 G - - -
          2.68618  4.42225  2.77519  2.73123  3.46354  2.40513  3.72494  3.29354  2.67741  2.69355  4.24690  2.90347  2.73739  3.18146  2.89801  2.37887  2.77519  2.98518  4.58477  3.61503
          0.01294  4.75001  5.47236  0.61958  0.77255  0.47876  0.96640
      7   4.15852  5.34280  6.03249  5.44760  2.83872  5.55581  5.75563  2.45882  5.32069  0.42996  2.75496  5.69324  5.49116  5.10533  5.23636  4.96053  4.34647  2.96794  5.65767  4.70612      7 L - - -
          2.68618  4.42225  2.77519  2.73123  3.46354  2.40513  3.72494  3.29354  2.67741  2.69355  4.24690  2.90347  2.73739  3.18146  2.89801  2.37887  2.77519  2.98518  4.58477  3.61503
          0.01287  4.75517  5.47752  0.61958  0.77255  0.48576  0.95510
      8   3.66348  4.85205  5.75670  5.28810  4.13436  5.29922  6.01830  0.87697  5.23209  2.16664  3.86214  5.45343  5.49091  5.45422  5.38290  4.73603  3.91973  1.12704  6.28151  5.08989      8 i - - -
          2.68618  4.42225  2.77519  2.73123  3.46354  2.40513  3.72494  3.29354  2.67741  2.69355  4.24690  2.90347  2.73739  3.18146  2.89801  2.37887  2.77519  2.98518  4.58477  3.61503
          0.01287  4.75517  5.47752  0.61958  0.77255  0.48576  0.95510
      9   4.10551  6.13071  3.30084  0.24188  5.65730  4.14606  4.92299  5.34604  3.96299  4.82941  5.85949  3.87764  4.81269  4.17944  4.40695  4.04010  4.44470  4.96200  6.61788  5.48943      9 E - - -
          2.68618  4.42225  2.77519  2.73123  3.46354  2.40513  3.72494  3.29354  2.67741  2.69355  4.24690  2.90347  2.73739  3.18146  2.89801  2.37887  2.77519  2.98518  4.58477  3.61503
          0.01287  4.75517  5.47752  0.61958  0.77255  0.48576  0.95510
     10   3.12015  4.54405  4.82526  4.29970  3.00312  4.27584  4.81902  2.33971  4.17591  2.56890  3.68123  4.42593  4.69422  4.39462  4.32978  3.63304  1.91957  0.91849  5.41155  4.18864     10 v - - -
          2.68618  4.42225  2.77519  2.73123  3.46354  2.40513  3.72494  3.29354  2.67741  2.69355  4.24690  2.90347  2.73739  3.18146  2.89801  2.37887  2.77519  2.98518  4.58477  3.61503
          0.01287  4.75517  5.47752  0.61958  0.77255  0.48576  0.95510
     11   2.79739  4.89060  3.14103  2.70913  4.10308  3.65131  3.85617  2.32040  1.99575  2.96251  3.96978  2.97665  4.03843  3.03176  2.14983  2.86310  2.93951  3.05676  5.40945  2.83836     11 k - - -
          2.68618  4.42225  2.77519  2.73123  3.46354  2.40513  3.72494  3.29354  2.67741  2.69355  4.24690  2.90347  2.73739  3.18146  2.89801  2.37887  2.77519  2.98518  4.58477  3.61503
          0.01287  4.75517  5.47752  0.61958  0.77255  0.48576  0.95510
     12   4.07304  5.67889  4.90313  4.93087  5.90817  0.11726  5.90242  5.80437  5.21385  5.29620  6.33432  5.07126  5.07776  5.47126  5.27639  4.27981  4.60983  5.16990  6.69516  6.06461     12 G - - -
          2.68618  4.42225  2.77519  2.73123  3.46354  2.40513  3.72494  3.29354  2.67741  2.69355  4.24690  2.90347  2.73739  3.18146  2.89801  2.37887  2.77519  2.98518  4.58477  3.61503
          0.01287  4.75517  5.47752  0.61958  0.77255  0.48576  0.95510
     13   4.26209  5.40231  5.46276  5.19357  1.94280  5.05834  4.04457  3.71129  4.99239  1.71368  4.27150  4.75435  5.31981  4.82207  4.90391  4.43152  4.47077  3.71485  4.14824  0.72037     13 y - - -
          2.68618  4.42225  2.77519  2.73123  3.46354  2.40513  3.72494  3.29354  2.67741  2.69355  4.24690  2.90347  2.73739  3.18146  2.89801  2.37887  2.77519  2.98518  4.58477  3.61503
          0.01287  4.75517  5.47752  0.61958  0.77255  0.48576  0.95510
     14   3.25998  4.59574  5.08367  4.51173  3.57654  4.52161  4.90813  1.95768  4.36040  1.13883  3.45139  4.62773  3.35978  4.51222  4.44622  3.85560  3.49724  1.40995  5.36345  4.21597     14 l - - -
          2.68618  4.42225  2.77519  2.73123  3.46354  2.40513  3.72494  3.29354  2.67741  2.69355  4.24690  2.90347  2.73739  3.18146  2.89801  2.37887  2.77519  2.98518  4.58477  3.61503
          0.01287  4.75517  5.47752  0.61958  0.77255  0.48576  0.95510
     15   1.28190  3.74186  4.34056  3.95276  4.82252  1.13838  4.85856  4.24770  3.90900  3.93457  4.74086  3.92738  2.65213  4.16063  4.18077  2.83821  2.92926  3.65037  6.17907  5.01170     15 g - - -
          2.68618  4.42225  2.77519  2.73123  3.46354  2.40513  3.72494  3.29354  2.67741  2.69355  4.24690  2.90347  2.73739  3.18146  2.89801  2.37887  2.77519  2.98518  4.58477  3.61503
          0.01287  4.75517  5.47752  0.61958  0.77255  0.48576  0.95510
     16   0.43746  4.59123  4.41206  4.26994  5.10722  3.38503  5.16804  4.51430  4.31961  4.26388  5.07619  4.06938  4.22252  4.52923  4.48801  2.24237  3.23407  3.80994  6.47107  5.34030     16 A - - -
          2.68618  4.42225  2.77519  2.73123  3.46354  2.40513  3.72494  3.29354  2.67741  2.69355  4.24690  2.90347  2.73739  3.18146  2.89801  2.37887  2.77519  2.98518  4.58477  3.61503
          0.01287  4.75517  5.47752  0.61958  0.77255  0.48576  0.95510
     17   3.61875  4.82480  5.68248  5.19549  4.06435  5.19681  5.84967  0.85732  5.12068  2.48824  3.00277  5.34727  5.40705  5.32459  5.25379  4.61460  3.87240  1.17598  6.14925  4.97111     17 i - - -
          2.68618  4.42225  2.77519  2.73123  3.46354  2.40513  3.72494  3.29354  2.67741  2.69355  4.24690  2.90347  2.73739  3.18146  2.89801  2.37887  2.77519  2.98518  4.58477  3.61503
          0.01287  4.75517  5.47752  0.61958  0.77255  0.48576  0.95510
     18   2.03209  3.67908  3.24475  1.34027  4.18485  3.63424  3.88069  3.38024  2.69519  3.08078  4.03958  3.21075  4.04260  2.96972  3.14269  2.86103  3.04506  3.25228  5.48126  4.16295     18 e - - -
          2.68618  4.42225  2.77519  2.73123  3.46354  2.40513  3.72494  3.29354  2.67741  2.69355  4.24690  2.90347  2.73739  3.18146  2.89801  2.37887  2.77519  2.98518  4.58477  3.61503
          0.01287  4.75517  5.47752  0.61958  0.77255  0.48576  0.95510
     19   0.45307  4.65203  4.38333  4.26237  5.19587  2.21806  5.20707  4.62665  4.37200  4.35309  5.16082  4.10280  4.26657  4.56688  4.54803  2.94294  3.29720  3.90022  6.51780  5.42306     19 A - - -
          2.68618  4.42225  2.77519  2.73123  3.46354  2.40513  3.72494  3.29354  2.67741  2.69355  4.24690  2.90347  2.73739  3.18146  2.89801  2.37887  2.77519  2.98518  4.58477  3.61503
          0.01287  4.75517  5.47752  0.61958  0.77255  0.48576  0.95510
     20   1.01964  4.52031  4.10070  3.61632  3.99153  3.63315  4.45364  3.23703  3.54191  1.95358  3.95857  3.82178  4.23109  3.82886  3.82391  2.30959  3.13588  2.84337  5.47023  4.26109     20 a - - -
          2.68618  4.42225  2.77519  2.73123  3.46354  2.40513  3.72494  3.29354  2.67741  2.69355  4.24690  2.90347  2.73739  3.18146  2.89801  2.37887  2.77519  2.98518  4.58477  3.61503
          0.01287  4.75517  5.47752  0.61958  0.77255  0.48576  0.95510
     21   4.22365  6.23314  0.20755  3.32261  5.79828  4.15410  5.04883  5.65087  4.33237  5.10165  6.17068  3.89888  4.85940  4.33746  4.90415  4.13652  4.59835  5.21378  6.73943  5.62464     21 D - - -
          2.68618  4.42225  2.77519  2.73123  3.46354  2.40513  3.72494  3.29354  2.67741  2.69355  4.24690  2.90347  2.73739  3.18146  2.89801  2.37887  2.77519  2.98518  4.58477  3.61503
          0.01287  4.75517  5.47752  0.61958  0.77255  0.48576  0.95510
     22   1.27972  4.45753  4.05718  3.51877  3.77502  3.72794  4.31702  2.68216  3.44918  2.82923  3.74683  3.77971  4.23512  3.72145  3.73526  2.45750  2.38380  2.00751  5.25722  4.04841     22 a - - -
          2.68618  4.42225  2.77519  2.73123  3.46354  2.40513  3.72494  3.29354  2.67741  2.69355  4.24690  2.90347  2.73739  3.18146  2.89801  2.37887  2.77519  2.98518  4.58477  3.61503
          0.01287  4.75517  5.47752  0.61958  0.77255  0.48576  0.95510
     23   0.51771  2.50047  4.80770  4.56034  4.85476  3.38406  5.18554  4.17616  4.43758  3.97962  4.81975  4.15743  4.21282  4.61715  4.53920  2.59462  3.18415  3.59451  6.27290  5.15986     23 A - - -
          2.68618  4.42225  2.77519  2.73123  3.46354  2.40513  3.72494  3.29354  2.67741  2.69355  4.24690  2.90347  2.73739  3.18146  2.89801  2.37887  2.77519  2.98518  4.58477  3.61503
          0.01287  4.75517  5.47752  0.61958  0.77255  0.48576  0.95510
     24   3.62772  5.24204  5.71946  5.16723  3.42911  5.27031  5.59481  2.63242  4.96789  0.44534  2.50201  5.39921  5.35484  4.95241  4.97899  4.67144  4.19768  2.87859  5.65919  4.68802     24 L - - -
          2.68618  4.42225  2.77519  2.73123  3.46354  2.40513  3.72494  3.29354  2.67741  2.69355  4.24690  2.90347  2.73739  3.18146  2.89801  2.37887  2.77519  2.98518  4.58477  3.61503
          0.01287  4.75517  5.47752  0.61958  0.77255  0.48576  0.95510
     25   4.10556  5.90234  4.33587  3.87740  5.51716  4.38492  4.63254  5.04571  0.27182  4.43991  5.42371  4.23021  4.87945  3.82436  3.06142  4.13393  4.32296  4.72902  6.24265  5.24401     25 K - - -
          2.68618  4.42225  2.77519  2.73123  3.46354  2.40513  3.72494  3.29354  2.67741  2.69355  4.24690  2.90347  2.73739  3.18146  2.89801  2.37887  2.77519  2.98518  4.58477  3.61503
          0.01287  4.75517  5.47752  0.61958  0.77255  0.48576  0.95510
     26   0.82722  4.56731  4.31397  3.94036  4.78248  3.40486  4.85040  4.14578  3.90097  3.88121  4.70498  3.92807  4.17721  4.15785  4.16978  1.50717  2.75470  3.12105  6.15257  4.98151     26 a - - -
          2.68618  4.42225  2.77519  2.73123  3.46354  2.40513  3.72494  3.29354  2.67741  2.69355  4.24690  2.90347  2.73739  3.18146  2.89801  2.37887  2.77519  2.98518  4.58477  3.61503
          0.01287  4.75517  5.47752  0.61958  0.77255  0.48576  0.95510
     27   0.38056  4.61165  4.40740  4.29840  5.10276  3.40495  5.19798  4.47339  4.35243  4.26218  5.09901  4.09350  4.24519  4.57175  4.50617  2.62976  3.26261  3.79867  6.47835  5.33953     27 A - - -
          2.68618  4.42225  2.77519  2.73123  3.46354  2.40513  3.72494  3.29354  2.67741  2.69355  4.24690  2.90347  2.73739  3.18146  2.89801  2.37887  2.77519  2.98518  4.58477  3.61503
          0.01287  4.75517  5.47752  0.61958  0.77255  0.48576  0.95510
     28   2.93300  5.47172  2.40851  2.60272  5.00238  3.30591  4.11072  4.50028  3.02163  4.01043  4.80634  1.15920  4.16323  3.25724  3.55818  1.74981  3.38379  4.03311  6.16974  4.73196     28 n - - -
          2.68618  4.42225  2.77519  2.73123  3.46354  2.40513  3.72494  3.29354  2.67741  2.69355  4.24690  2.90347  2.73739  3.18146  2.89801  2.37887  2.77519  2.98518  4.58477  3.61503
          0.01287  4.75517  5.47752  0.61958  0.77255  0.48576  0.95510
     29   3.61823  5.00964  5.31047  5.06813  4.39842  4.61576  5.78823  2.42359  4.96985  2.97129  4.28702  5.11460  5.17936  5.29660  5.09691  4.23672  3.98808  0.34875  6.29352  5.06612     29 V - - -
          2.68618  4.42225  2.77519  2.73123  3.46354  2.40513  3.72494  3.29354  2.67741  2.69355  4.24690  2.90347  2.73739  3.18146  2.89801  2.37887  2.77519  2.98518  4.58477  3.61503
          0.01287  4.75517  5.47752  0.61958  0.77255  0.48576  0.95510
     30   2.74752  5.30461  2.71622  2.11757  4.64252  3.56282  3.76300  4.12511  2.19729  3.60645  4.34868  2.48317  3.96527  2.68339  2.90316  2.51074  1.78487  3.69170  5.74018  4.33056     30 t - - -
          2.68618  4.42225  2.77519  2.73123  3.46354  2.40513  3.72494  3.29354  2.67741  2.69355  4.24690  2.90347  2.73739  3.18146  2.89801  2.37887  2.77519  2.98518  4.58477  3.61503
          0.01287  4.75517  5.47752  0.61958  0.77255  0.48576  0.95510
     31   3.22619  2.22662  5.14764  4.55197  2.69091  4.45817  4.79736  2.21122  4.37157  1.02709  3.30054  4.60369  4.75117  4.46116  4.39145  3.78654  3.45524  2.19321  5.19016  4.05665     31 l - - -
          2.68618  4.42225  2.77519  2.73123  3.46354  2.40513  3.72494  3.29354  2.67741  2.69355  4.24690  2.90347  2.73739  3.18146  2.89801  2.37887  2.77519  2.98518  4.58477  3.61503
          0.01287  4.75517  5.47752  0.61958  0.77255  0.48576  0.95510
     32   3.39933  4.66816  5.36708  4.83860  3.92052  4.81590  5.33501  0.96845  4.71713  2.00995  3.75283  4.95069  5.10206  4.92111  4.82928  3.59321  3.64939  1.30753  5.77357  4.57963     32 i - - -
          2.68618  4.42225  2.77519  2.73123  3.46354  2.40513  3.72494  3.29354  2.67741  2.69355  4.24690  2.90347  2.73739  3.18146  2.89801  2.37887  2.77519  2.98518  4.58477  3.61503
          0.01287  4.75517  5.47752  0.61958  0.77255  0.48576  0.95510
     33   2.77223  5.27633  2.83141  2.55892  4.63510  1.41254  3.86418  4.09753  2.53211  3.61803  4.39145  2.75540  4.03381  2.98454  2.62453  2.32291  3.12748  3.69107  5.78336  4.39414     33 g - - -
          2.68618  4.42225  2.77519  2.73123  3.46354  2.40513  3.72494  3.29354  2.67741  2.69355  4.24690  2.90347  2.73739  3.18146  2.89801  2.37887  2.77519  2.98518  4.58477  3.61503
          0.01287  4.75517  5.47752  0.61958  0.77255  0.48576  0.95510
     34   2.64709  2.37641  4.79610  4.18778  2.81300  4.04360  4.38297  1.77358  3.98531  1.87794  2.94959  4.19441  4.40037  4.12273  3.81706  3.35672  3.09452  1.88876  4.87835  3.70367     34 i - - -
          2.68618  4.42225  2.77519  2.73123  3.46354  2.40513  3.72494  3.29354  2.67741  2.69355  4.24690  2.90347  2.73739  3.18146  2.89801  2.37887  2.77519  2.98518  4.58477  3.61503
          0.01287  4.75517  5.47752  0.61958  0.77255  0.48576  0.95510
     35   2.88448  5.81439  2.23280  0.84706  5.11972  3.62158  4.06567  4.63930  2.99301  4.10654  4.90611  2.83135  4.18522  2.88124  3.56221  2.87063  3.48031  4.19117  6.24911  4.75846     35 e - - -
          2.68618  4.42225  2.77519  2.73123  3.46354  2.40513  3.72494  3.29354  2.67741  2.69355  4.24690  2.90347  2.73739  3.18146  2.89801  2.37887  2.77519  2.98518  4.58477  3.61503
          0.01287  4.75517  5.47752  0.61958  0.77255  0.48576  0.95510
     36   2.70307  3.97894  3.77397  3.20297  2.65912  3.79651  4.05860  2.18994  1.71475  2.65749  3.28804  3.38621  4.17366  3.43373  2.89310  3.04963  3.02272  2.56385  5.04095  3.68272     36 k - - -
          2.68618  4.42225  2.77519  2.73123  3.46354  2.40513  3.72494  3.29354  2.67741  2.69355  4.24690  2.90347  2.73739  3.18146  2.89801  2.37887  2.77519  2.98518  4.58477  3.61503
          0.01287  4.75517  5.47752  0.61958  0.77255  0.48576  0.95510
     37   3.10253  4.77654  5.62015  5.13615  4.15047  5.13299  5.80764  1.12633  5.06449  2.31442  3.90617  5.28072  5.37241  5.30663  5.21682  4.54633  3.81987  0.91312  6.17670  4.96238     37 v - - -
          2.68618  4.42225  2.77519  2.73123  3.46354  2.40513  3.72494  3.29354  2.67741  2.69355  4.24690  2.90347  2.73739  3.18146  2.89801  2.37887  2.77519  2.98518  4.58477  3.61503
          0.01287  4.75517  5.47752  0.61958  0.77255  0.48576  0.95510
     38   2.81123  5.28483  2.84746  2.50379  4.62401  2.51973  3.76963  4.09898  1.51499  3.58803  4.33643  2.76313  3.97430  2.87244  2.72175  2.56650  2.50468  3.67433  5.72654  4.32698     38 k - - -
          2.68618  4.42225  2.77519  2.73123  3.46354  2.40513  3.72494  3.29354  2.67741  2.69355  4.24690  2.90347  2.73739  3.18146  2.89801  2.37887  2.77519  2.98518  4.58477  3.61503
          0.01287  4.75517  5.47752  0.61958  0.77255  0.48576  0.95510
     39   2.29549  5.27770  2.87842  2.53059  4.61986  1.65436  3.83513  4.08695  2.38734  3.60221  4.36864  2.62232  4.01180  2.75931  3.10012  2.28514  3.09874  3.67734  5.76451  4.36789     39 g - - -
          2.68619  4.42226  2.77498  2.73124  3.46355  2.40514  3.72496  3.29355  2.67742  2.69356  4.24691  2.90348  2.73741  3.18148  2.89802  2.37888  2.77521  2.98520  4.58478  3.61504
          0.05805  2.95242  5.47752  0.37139  1.17046  0.48576  0.95510
     40   2.81323  4.94839  4.22876  4.22398  5.42198  0.30863  5.34363  4.97083  4.51336  4.65603  5.52440  4.24378  4.48170  4.72699  4.69482  3.25183  3.61925  4.24084  6.62013  5.58743     41 G - - -
          2.68618  4.42225  2.77519  2.73123  3.46354  2.40513  3.72494  3.29354  2.67741  2.69355  4.24690  2.90347  2.73739  3.18146  2.89801  2.37887  2.77519  2.98518  4.58477  3.61503
          0.01287  4.75517  5.47752  0.61958  0.77255  0.48576  0.95510
     41   3.21734  4.56813  5.05084  4.45520  2.68826  4.41573  4.69901  1.31304  4.27268  1.19239  3.26973  4.52791  4.70977  4.37302  3.80013  3.73703  3.44315  2.57549  5.09774  3.68537     42 l - - -
          2.68618  4.42225  2.77519  2.73123  3.46354  2.40513  3.72494  3.29354  2.67741  2.69355  4.24690  2.90347  2.73739  3.18146  2.89801  2.37887  2.77519  2.98518  4.58477  3.61503
          0.01287  4.75517  5.47752  0.61958  0.77255  0.48576  0.95510
     42   2.91480  4.33811  4.53533  3.95102  3.47632  4.06994  4.41345  2.29080  3.80475  2.40342  3.05780  4.10932  4.43346  4.01833  3.66382  3.09932  2.75250  0.98576  5.03436  3.84528     43 v - - -
          2.68618  4.42225  2.77519  2.73123  3.46354  2.40513  3.72494  3.29354  2.67741  2.69355  4.24690  2.90347  2.73739  3.18146  2.89801  2.37887  2.77519  2.98518  4.58477  3.61503
          0.01287  4.75517  5.47752  0.61958  0.77255  0.48576  0.95510
     43   2.74264  3.69477  4.07097  3.59077  4.15534  3.57581  4.47094  3.43526  3.48319  3.22448  3.70168  3.17522  4.20622  3.80714  3.77443  2.96417  0.75593  3.11703  5.59315  4.37608     44 t - - -
          2.68618  4.42225  2.77519  2.73123  3.46354  2.40513  3.72494  3.29354  2.67741  2.69355  4.24690  2.90347  2.73739  3.18146  2.89801  2.37887  2.77519  2.98518  4.58477  3.61503
          0.01287  4.75517  5.47752  0.61958  0.77255  0.48576  0.95510
     44   3.64924  4.84418  5.72783  5.25274  4.10903  5.26378  5.95648  1.44312  5.18955  2.05800  3.84462  5.41487  5.46211  5.40604  5.33527  4.69367  3.90462  0.71976  6.23413  5.04573     45 v - - -
          2.68618  4.42225  2.77519  2.73123  3.46354  2.40513  3.72494  3.29354  2.67741  2.69355  4.24690  2.90347  2.73739  3.18146  2.89801  2.37887  2.77519  2.98518  4.58477  3.61503
          0.01287  4.75517  5.47752  0.61958  0.77255  0.48576  0.95510
     45   2.80579  5.16844  3.11873  2.27029  4.46425  3.59880  3.78221  3.75574  1.39741  3.07981  3.92922  3.09160  3.98927  2.55926  2.97834  2.79747  2.54607  3.23887  5.62781  4.25998     46 k - - -
          2.68618  4.42225  2.77519  2.73123  3.46354  2.40513  3.72494  3.29354  2.67741  2.69355  4.24690  2.90347  2.73739  3.18146  2.89801  2.37887  2.77519  2.98518  4.58477  3.61503
          0.01287  4.75517  5.47752  0.61958  0.77255  0.48576  0.95510
     46   3.72969  4.93473  5.76121  5.24871  3.81318  5.26185  5.79868  0.98263  5.15458  1.26788  3.55762  5.41443  5.41170  5.23922  5.22436  4.67373  3.97032  1.70290  5.96972  4.88457     47 i - - -
          2.68618  4.42225  2.77519  2.73123  3.46354  2.40513  3.72494  3.29354  2.67741  2.69355  4.24690  2.90347  2.73739  3.18146  2.89801  2.37887  2.77519  2.98518  4.58477  3.61503
          0.01287  4.75517  5.47752  0.61958  0.77255  0.48576  0.95510
     47   2.78421  3.71599  2.74985  2.64700  3.69005  3.48757  3.62114  2.84560  2.52608  3.10291  3.94005  3.16707  4.03382  3.04106  3.09511  2.26499  1.77480  3.09460  5.38596  4.00387     48 t - - -
          2.68618  4.42225  2.77519  2.73123  3.46354  2.40513  3.72494  3.29354  2.67741  2.69355  4.24690  2.90347  2.73739  3.18146  2.89801  2.37887  2.77519  2.98518  4.58477  3.61503
          0.01287  4.75517  5.47752  0.61958  0.77255  0.48576  0.95510
     48   4.07304  5.67889  4.90313  4.93087  5.90817  0.11726  5.90242  5.80437  5.21385  5.29620  6.33432  5.07126  5.07776  5.47126  5.27639  4.27981  4.60983  5.16990  6.69516  6.06461     49 G - - -
          2.68618  4.42225  2.77519  2.73123  3.46354  2.40513  3.72494  3.29354  2.67741  2.69355  4.24690  2.90347  2.73739  3.18146  2.89801  2.37887  2.77519  2.98518  4.58477  3.61503
          0.01287  4.75517  5.47752  0.61958  0.77255  0.48576  0.95510
     49   3.70431  6.41065  0.46862  2.20167  5.69835  3.71411  4.41880  5.32174  3.64186  4.76715  5.71644  3.17627  4.42523  3.61765  4.37092  3.51746  4.03712  4.84257  6.86317  5.27069     50 D - - -
          2.68618  4.42225  2.77519  2.73123  3.46354  2.40513  3.72494  3.29354  2.67741  2.69355  4.24690  2.90347  2.73739  3.18146  2.89801  2.37887  2.77519  2.98518  4.58477  3.61503
          0.01287  4.75517  5.47752  0.61958  0.77255  0.48576  0.95510
     50   3.61823  5.00964  5.31047  5.06813  4.39842  4.61576  5.78823  2.42359  4.96985  2.97129  4.28702  5.11460  5.17936  5.29660  5.09691  4.23672  3.98808  0.34875  6.29352  5.06612     51 V - - -
          2.68618  4.42225  2.77519  2.73123  3.46354  2.40513  3.72494  3.29354  2.67741  2.69355  4.24690  2.90347  2.73739  3.18146  2.89801  2.37887  2.77519  2.98518  4.58477  3.61503
          0.01287  4.75517  5.47752  0.61958  0.77255  0.48576  0.95510
     51   2.43118  5.34737  2.33615  2.50733  4.88292  1.17451  4.09798  4.35990  2.99555  3.89632  4.69466  3.17520  4.14388  3.24723  3.51653  2.20904  3.32483  3.91257  6.07541  4.66533     52 g - - -
          2.68618  4.42225  2.77519  2.73123  3.46354  2.40513  3.72494  3.29354  2.67741  2.69355  4.24690  2.90347  2.73739  3.18146  2.89801  2.37887  2.77519  2.98518  4.58477  3.61503
          0.01287  4.75517  5.47752  0.61958  0.77255  0.48576  0.95510
     52   0.47455  4.58801  4.40855  4.25115  5.10359  3.38162  5.15205  4.51893  4.29734  4.25816  5.06532  4.05974  4.21684  4.50718  4.47402  2.05739  3.22700  3.81041  6.46379  5.33281     53 A - - -
          2.68618  4.42225  2.77519  2.73123  3.46354  2.40513  3.72494  3.29354  2.67741  2.69355  4.24690  2.90347  2.73739  3.18146  2.89801  2.37887  2.77519  2.98518  4.58477  3.61503
          0.01287  4.75517  5.47752  0.61958  0.77255  0.48576  0.95510
     53   3.63781  4.85025  5.69047  5.25380  4.22326  5.21235  6.04574  1.62019  5.18764  2.63595  3.95778  5.40851  5.47158  5.46535  5.36598  4.66850  3.91122  0.53448  6.36862  5.13123     54 V - - -
          2.68618  4.42225  2.77519  2.73123  3.46354  2.40513  3.72494  3.29354  2.67741  2.69355  4.24690  2.90347  2.73739  3.18146  2.89801  2.37887  2.77519  2.98518  4.58477  3.61503
          0.01287  4.75517  5.47752  0.61958  0.77255  0.48576  0.95510
     54   2.91571  5.32626  3.19666  2.62549  4.68082  3.66908  3.80604  4.12667  1.59744  3.40590  4.37923  2.95564  4.05614  1.67933  2.70460  2.79157  2.49545  3.72531  5.73154  4.38119     55 k - - -
          2.68618  4.42225  2.77519  2.73123  3.46354  2.40513  3.72494  3.29354  2.67741  2.69355  4.24690  2.90347  2.73739  3.18146  2.89801  2.37887  2.77519  2.98518  4.58477  3.61503
          0.01287  4.75517  5.47752  0.61958  0.77255  0.48576  0.95510
     55   0.72927  4.64841  3.90118  3.30386  4.62050  3.46486  4.59774  3.98053  3.57062  3.69965  4.54018  3.74636  4.17496  3.86546  3.90238  1.94658  3.17311  3.17125  5.98166  4.76175     56 a - - -
          2.68618  4.42225  2.77519  2.73123  3.46354  2.40513  3.72494  3.29354  2.67741  2.69355  4.24690  2.90347  2.73739  3.18146  2.89801  2.37887  2.77519  2.98518  4.58477  3.61503
          0.01287  4.75517  5.47752  0.61958  0.77255  0.48576  0.95510
     56   0.42946  4.59243  4.41230  4.27406  5.10784  3.38622  5.17182  4.51231  4.32457  4.26500  5.07895  4.07177  4.22421  4.53447  4.49101  2.28791  3.23620  3.80956  6.47269  5.34169     57 A - - -
          2.68618  4.42225  2.77519  2.73123  3.46354  2.40513  3.72494  3.29354  2.67741  2.69355  4.24690  2.90347  2.73739  3.18146  2.89801  2.37887  2.77519  2.98518  4.58477  3.61503
          0.01287  4.75517  5.47752  0.61958  0.77255  0.48576  0.95510
     57   3.28022  4.79318  5.58958  5.10345  4.11509  5.11627  5.78172  1.72221  5.02384  2.22239  3.87218  5.25928  5.36007  5.26295  5.17987  4.52852  3.82876  0.61249  6.15324  4.94845     58 V - - -
          2.68618  4.42225  2.77519  2.73123  3.46354  2.40513  3.72494  3.29354  2.67741  2.69355  4.24690  2.90347  2.73739  3.18146  2.89801  2.37887  2.77519  2.98518  4.58477  3.61503
          0.01287  4.75517  5.47752  0.61958  0.77255  0.48576  0.95510
     58   2.97970  5.89217  1.69969  0.96152  5.19278  3.50038  4.10061  4.72177  3.05784  4.18273  4.99111  3.07448  4.20901  2.83098  3.64356  2.95735  3.53766  4.26730  6.32435  4.81668     59 e - - -
          2.68618  4.42225  2.77519  2.73123  3.46354  2.40513  3.72494  3.29354  2.67741  2.69355  4.24690  2.90347  2.73739  3.18146  2.89801  2.37887  2.77519  2.98518  4.58477  3.61503
          0.01287  4.75517  5.47752  0.61958  0.77255  0.48576  0.95510
     59   0.55032  4.55162  4.45064  4.14130  4.84571  3.39705  4.98790  4.16933  4.09509  3.94728  4.77981  4.01395  4.19602  4.33160  4.31155  2.20078  2.89443  3.14043  6.23260  5.08544     60 A - - -
          2.68618  4.42225  2.77519  2.73123  3.46354  2.40513  3.72494  3.29354  2.67741  2.69355  4.24690  2.90347  2.73739  3.18146  2.89801  2.37887  2.77519  2.98518  4.58477  3.61503
          0.01287  4.75517  5.47752  0.61958  0.77255  0.48576  0.95510
     60   1.28999  4.57437  4.37617  4.11336  4.91324  0.92119  5.01056  4.23640  4.11821  4.01689  4.84989  4.00761  4.20446  4.34733  4.33997  2.87355  3.19799  2.94228  6.29353  5.14378     61 g - - -
          2.68618  4.42225  2.77519  2.73123  3.46354  2.40513  3.72494  3.29354  2.67741  2.69355  4.24690  2.90347  2.73739  3.18146  2.89801  2.37887  2.77519  2.98518  4.58477  3.61503
          0.01287  4.75517  5.47752  0.61958  0.77255  0.48576  0.95510
     61   1.70265  3.85377  3.09349  1.97393  4.45402  3.15371  3.78068  3.90384  2.33630  3.44455  4.21797  2.99322  3.97539  2.89833  2.85996  2.44957  2.86903  3.52232  5.62804  4.25289     62 a - - -
          2.68618  4.42225  2.77519  2.73123  3.46354  2.40513  3.72494  3.29354  2.67741  2.69355  4.24690  2.90347  2.73739  3.18146  2.89801  2.37887  2.77519  2.98518  4.58477  3.61503
          0.01287  4.75517  5.47752  0.61958  0.77255  0.48576  0.95510
     62   2.25844  5.06900  3.02130  1.69772  4.33226  3.34402  3.79455  2.90844  2.47087  3.33863  3.55126  2.79386  3.98703  2.85337  2.95720  2.75645  3.01404  2.94367  5.55401  3.70177     63 e - - -
          2.68618  4.42225  2.77519  2.73123  3.46354  2.40513  3.72494  3.29354  2.67741  2.69355  4.24690  2.90347  2.73739  3.18146  2.89801  2.37887  2.77519  2.98518  4.58477  3.61503
          0.01287  4.75517  5.47752  0.61958  0.77255  0.48576  0.95510
     63   1.39113  4.47651  3.72485  3.15625  3.61047  3.59115  4.04367  2.85534  2.95959  2.45852  3.27980  3.54503  4.16132  3.39957  3.44213  2.55599  2.72897  2.66545  5.06519  3.22397     64 a - - -
          2.68618  4.42225  2.77519  2.73123  3.46354  2.40513  3.72494  3.29354  2.67741  2.69355  4.24690  2.90347  2.73739  3.18146  2.89801  2.37887  2.77519  2.98518  4.58477  3.61503
          0.01287  4.75517  5.47752  0.61958  0.77255  0.48576  0.95510
     64   1.28750  4.40625  4.38736  3.81756  3.58225  4.04890  4.42618  2.31001  3.71126  2.43652  3.36772  4.04339  4.43278  3.95065  3.91903  3.23821  2.88751  1.68282  5.14067  3.94265     65 a - - -
          2.68618  4.42225  2.77519  2.73123  3.46354  2.40513  3.72494  3.29354  2.67741  2.69355  4.24690  2.90347  2.73739  3.18146  2.89801  2.37887  2.77519  2.98518  4.58477  3.61503
          0.01287  4.75517  5.47752  0.61958  0.77255  0.48576  0.95510
     65   2.58586  5.28697  2.62660  1.99054  4.62950  3.55621  3.74396  3.88546  2.03382  3.59110  4.32838  2.56176  3.95000  2.63248  2.70594  2.23608  2.75629  3.37122  5.72107  4.31165     66 e - - -
          2.68618  4.42225  2.77519  2.73123  3.46354  2.40513  3.72494  3.29354  2.67741  2.69355  4.24690  2.90347  2.73739  3.18146  2.89801  2.37887  2.77519  2.98518  4.58477  3.61503
          0.01287  4.75517  5.47752  0.61958  0.77255  0.48576  0.95510
     66   2.87837  5.35052  2.99058  2.52041  4.70940  3.44036  3.78652  4.17569  1.98968  3.64283  4.39594  2.85513  4.02030  1.92884  1.73800  2.61493  3.10260  3.75041  5.75747  4.37899     67 r - - -
          2.68618  4.42225  2.77519  2.73123  3.46354  2.40513  3.72494  3.29354  2.67741  2.69355  4.24690  2.90347  2.73739  3.18146  2.89801  2.37887  2.77519  2.98518  4.58477  3.61503
          0.01287  4.75517  5.47752  0.61958  0.77255  0.48576  0.95510
     67   2.91999  4.29433  4.79126  4.18899  2.84120  4.10351  4.44077  1.75903  3.69493  1.36138  3.20794  4.23192  4.45283  4.14759  4.04816  3.14511  3.15250  1.87644  4.94382  3.77242     68 l - - -
          2.68618  4.42225  2.77519  2.73123  3.46354  2.40513  3.72494  3.29354  2.67741  2.69355  4.24690  2.90347  2.73739  3.18146  2.89801  2.37887  2.77519  2.98518  4.58477  3.61503
          0.01287  4.75517  5.47752  0.61958  0.77255  0.48576  0.95510
     68   2.68283  4.55846  2.36197  2.55146  4.63293  1.55121  3.86060  4.10043  2.52070  3.61989  4.38736  2.30791  4.01839  2.97891  3.13751  2.61842  3.10588  3.68422  5.78453  4.38963     69 g - - -
          2.68618  4.42225  2.77519  2.73123  3.46354  2.40513  3.72494  3.29354  2.67741  2.69355  4.24690  2.90347  2.73739  3.18146  2.89801  2.37887  2.77519  2.98518  4.58477  3.61503
          0.01287  4.75517  5.47752  0.61958  0.77255  0.48576  0.95510
     69   2.79884  3.42795  4.22138  3.63704  3.25747  3.89436  4.19999  2.61261  3.13376  2.23851  3.40478  3.86127  4.26626  3.75164  3.71875  2.48987  1.87307  1.69371  4.90506  3.71096     70 v - - -
          2.68618  4.42225  2.77519  2.73123  3.46354  2.40513  3.72494  3.29354  2.67741  2.69355  4.24690  2.90347  2.73739  3.18146  2.89801  2.37887  2.77519  2.98518  4.58477  3.61503
          0.01287  4.75517  5.47752  0.61958  0.77255  0.48576  0.95510
     70   3.82241  5.08462  5.63149  5.05380  2.93002  5.11679  5.32378  2.52404  4.90794  0.50745  3.19148  5.21704  5.23089  4.85543  4.90213  4.47781  4.03062  2.42064  5.45597  3.97426     71 L - - -
          2.68618  4.42225  2.77519  2.73123  3.46354  2.40513  3.72494  3.29354  2.67741  2.69355  4.24690  2.90347  2.73739  3.18146  2.89801  2.37887  2.77519  2.98518  4.58477  3.61503
          0.01287  4.75517  5.47752  0.61958  0.77255  0.48576  0.95510
     71   2.86871  4.29680  4.50013  3.90529  2.69709  4.00322  4.30957  1.92725  3.74889  1.97463  3.34078  4.04650  4.36065  3.94096  1.79017  3.30103  3.09988  2.11389  4.40411  3.71100     72 r - - -
          2.68618  4.42225  2.77519  2.73123  3.46354  2.40513  3.72494  3.29354  2.67741  2.69355  4.24690  2.90347  2.73739  3.18146  2.89801  2.37887  2.77519  2.98518  4.58477  3.61503
          0.01287  4.75517  5.47752  0.61958  0.77255  0.48576  0.95510
     72   2.20991  5.02379  3.18681  2.65006  4.39008  3.17826  3.86656  3.82359  2.65352  3.40167  4.19572  2.40711  4.00897  3.00433  2.99946  1.90609  1.91685  3.45470  5.61619  4.04199     73 s - - -
          2.68618  4.42225  2.77519  2.73123  3.46354  2.40513  3.72494  3.29354  2.67741  2.69355  4.24690  2.90347  2.73739  3.18146  2.89801  2.37887  2.77519  2.98518  4.58477  3.61503
          0.01287  4.75517  5.47752  0.61958  0.77255  0.48576  0.95510
     73   2.23979  5.13679  3.12114  2.56419  4.44192  3.50697  3.79117  3.88632  2.20713  3.43282  4.21139  3.00852  3.98590  2.91194  2.12388  2.09417  2.30903  3.16251  5.62029  4.25342     74 s - - -
          2.68618  4.42225  2.77519  2.73123  3.46354  2.40513  3.72494  3.29354  2.67741  2.69355  4.24690  2.90347  2.73739  3.18146  2.89801  2.37887  2.77519  2.98518  4.58477  3.61503
          0.01287  4.75517  5.47752  0.61958  0.77255  0.48576  0.95510
     74   3.25435  5.19623  3.52317  3.21454  3.82389  3.88924  0.73697  3.99531  2.92922  3.15795  4.52034  3.42013  4.41683  3.51227  3.19596  3.33220  3.32199  3.70323  5.29642  3.76849     75 h - - -
          2.68618  4.42225  2.77519  2.73123  3.46354  2.40513  3.72494  3.29354  2.67741  2.69355  4.24690  2.90347  2.73739  3.18146  2.89801  2.37887  2.77519  2.98518  4.58477  3.61503
          0.01287  4.75517  5.47752  0.61958  0.77255  0.48576  0.95510
     75   3.37474  4.81756  5.58549  5.14615  4.22577  5.06873  5.91667  1.75910  5.06696  2.67229  3.96911  5.28420  5.37931  5.35045  5.24609  4.51314  3.85437  0.51391  6.31398  5.08020     76 V - - -
          2.68618  4.42225  2.77519  2.73123  3.46354  2.40513  3.72494  3.29354  2.67741  2.69355  4.24690  2.90347  2.73739  3.18146  2.89801  2.37887  2.77519  2.98518  4.58477  3.61503
          0.01287  4.75517  5.47752  0.61958  0.77255  0.48576  0.95510
     76   3.83702  5.10663  5.47726  5.18606  4.15946  4.95721  5.83997  0.38305  5.05225  2.63538  4.02875  5.33578  5.37478  5.35243  5.16490  4.61911  4.14446  2.25736  6.16923  4.95278     77 I - - -
          2.68618  4.42225  2.77519  2.73123  3.46354  2.40513  3.72494  3.29354  2.67741  2.69355  4.24690  2.90347  2.73739  3.18146  2.89801  2.37887  2.77519  2.98518  4.58477  3.61503
          0.01287  4.75517  5.47752  0.61958  0.77255  0.48576  0.95510
     77   1.10811  4.61774  4.13143  3.83462  4.95947  3.39436  4.85529  4.40153  3.87675  4.07431  4.86990  3.87981  1.35110  4.13363  4.16834  2.02119  3.18659  3.75433  6.28777  5.10699     78 a - - -
          2.68618  4.42225  2.77519  2.73123  3.46354  2.40513  3.72494  3.29354  2.67741  2.69355  4.24690  2.90347  2.73739  3.18146  2.89801  2.37887  2.77519  2.98518  4.58477  3.61503
          0.01287  4.75517  5.47752  0.61958  0.77255  0.48576  0.95510
     78   3.55594  5.70214  3.92771  3.22941  5.22110  4.12654  3.59354  4.54420  2.01677  3.91591  4.78234  2.74494  4.47538  3.12079  0.71822  3.52417  3.69376  4.21570  5.90080  4.76186     79 r - - -
          2.68618  4.42225  2.77519  2.73123  3.46354  2.40513  3.72494  3.29354  2.67741  2.69355  4.24690  2.90347  2.73739  3.18146  2.89801  2.37887  2.77519  2.98518  4.58477  3.61503
          0.01287  4.75517  5.47752  0.61958  0.77255  0.48576  0.95510
     79   2.34647  4.24897  4.45116  3.85764  3.34902  3.94976  4.26939  2.32317  3.71049  1.68074  2.58025  3.99679  2.56718  3.90295  3.83589  3.15669  2.83315  2.01291  4.87622  3.69143     80 l - - -
          2.68618  4.42225  2.77519  2.73123  3.46354  2.40513  3.72494  3.29354  2.67741  2.69355  4.24690  2.90347  2.73739  3.18146  2.89801  2.37887  2.77519  2.98518  4.58477  3.61503
          0.01287  4.75517  5.47752  0.61958  0.77255  0.48576  0.95510
     80   2.66852  5.45053  1.71398  2.28383  4.74271  3.60037  1.62693  4.23178  2.72351  3.73795  4.51577  2.99885  4.07146  3.02830  3.23557  2.92683  3.22118  3.82160  5.89269  3.72635     81 h - - -
          2.68618  4.42225  2.77519  2.73123  3.46354  2.40513  3.72494  3.29354  2.67741  2.69355  4.24690  2.90347  2.73739  3.18146  2.89801  2.37887  2.77519  2.98518  4.58477  3.61503
          0.01287  4.75517  5.47752  0.61958  0.77255  0.48576  0.95510
     81   2.81164  5.64296  1.68294  1.28782  4.96261  3.60158  3.96395  4.47005  2.66549  3.93916  4.71252  2.59989  4.11263  3.08834  3.36257  2.67501  3.16856  4.02405  6.07549  4.61406     82 e - - -
          2.68618  4.42225  2.77519  2.73123  3.46354  2.40513  3.72494  3.29354  2.67741  2.69355  4.24690  2.90347  2.73739  3.18146  2.89801  2.37887  2.77519  2.98518  4.58477  3.61503
          0.01287  4.75517  5.47752  0.61958  0.77255  0.48576  0.95510
     82   3.05757  5.62607  2.16346  1.21316  4.94702  3.40076  3.95168  4.45363  2.76968  3.92196  4.69243  2.75136  4.10419  2.64880  3.33843  2.11570  3.30939  4.00736  6.05687  4.59829     83 e - - -
          2.68618  4.42225  2.77519  2.73123  3.46354  2.40513  3.72494  3.29354  2.67741  2.69355  4.24690  2.90347  2.73739  3.18146  2.89801  2.37887  2.77519  2.98518  4.58477  3.61503
          0.01287  4.75517  5.47752  0.61958  0.77255  0.48576  0.95510
     83   3.15268  4.52761  4.83946  4.26988  3.62665  4.37912  4.76523  2.27221  4.13778  1.80130  3.25477  4.43473  4.71184  4.33940  4.28041  3.70107  1.63436  1.32393  5.32710  4.15190     84 v - - -
          2.68618  4.42225  2.77519  2.73123  3.46354  2.40513  3.72494  3.29354  2.67741  2.69355  4.24690  2.90347  2.73739  3.18146  2.89801  2.37887  2.77519  2.98518  4.58477  3.61503
          0.01287  4.75517  5.47752  0.61958  0.77255  0.48576  0.95510
     84   1.94727  4.55178  3.59882  2.40124  3.69538  3.74917  3.41977  2.74355  2.77574  2.52971  3.49408  3.45690  4.12982  3.30295  3.36419  2.98824  2.58300  2.73276  2.93740  3.03479     85 a - - -
          2.68618  4.42225  2.77519  2.73123  3.46354  2.40513  3.72494  3.29354  2.67741  2.69355  4.24690  2.90347  2.73739  3.18146  2.89801  2.37887  2.77519  2.98518  4.58477  3.61503
          0.01287  4.75517  5.47752  0.61958  0.77255  0.48576  0.95510
     85   2.05597  5.24915  2.43340  2.45870  4.10585  2.92701  3.75185  4.04978  2.08607  3.54683  3.91577  2.29151  3.95572  2.85435  2.85257  2.57695  3.01357  3.44378  5.69287  4.29300     86 a - - -
          2.68618  4.42225  2.77519  2.73123  3.46354  2.40513  3.72494  3.29354  2.67741  2.69355  4.24690  2.90347  2.73739  3.18146  2.89801  2.37887  2.77519  2.98518  4.58477  3.61503
          0.01287  4.75517  5.47752  0.61958  0.77255  0.48576  0.95510
     86   2.45286  4.28574  4.55595  3.96099  3.27670  4.02062  4.34328  1.74566  3.01767  1.83813  1.98024  4.08359  4.37840  3.98764  3.91409  3.32178  3.05305  2.31093  4.92096  3.74236     87 i - - -
          2.68618  4.42225  2.77519  2.73123  3.46354  2.40513  3.72494  3.29354  2.67741  2.69355  4.24690  2.90347  2.73739  3.18146  2.89801  2.37887  2.77519  2.98518  4.58477  3.61503
          0.01287  4.75517  5.47752  0.61958  0.77255  0.48576  0.95510
     87   3.56382  4.82520  5.53857  4.97532  2.69483  4.93140  5.31902  1.93593  4.83370  1.18443  3.39045  5.08011  5.13684  4.88441  4.85647  4.29435  3.79353  1.19543  5.57877  4.48047     88 l - - -
          2.68618  4.42225  2.77519  2.73123  3.46354  2.40513  3.72494  3.29354  2.67741  2.69355  4.24690  2.90347  2.73739  3.18146  2.89801  2.37887  2.77519  2.98518  4.58477  3.61503
          0.02260  4.75517  4.28757  0.61958  0.77255  0.48576  0.95510
     88   2.24492  4.92137  2.87653  2.19963  2.89112  3.52805  3.83332  3.09840  2.48373  2.73446  3.14060  3.08294  3.71482  2.81556  3.00060  2.72752  2.73012  3.24403  5.43564  3.79076     89 e - - -
          2.68618  4.42225  2.77519  2.73123  3.46354  2.40513  3.72494  3.29354  2.67741  2.69355  4.24690  2.90347  2.73739  3.18146  2.89801  2.37887  2.77519  2.98518  4.58477  3.61503
          0.03341  4.74557  3.72277  0.61958  0.77255  0.50664  0.92260
     89   2.77103  5.26320  2.90594  2.22964  4.60063  2.74301  3.73533  3.69990  1.91526  3.56516  3.97896  2.49328  3.73725  2.43377  2.75842  2.58795  2.75063  3.24327  5.70041  4.29424     90 k - - -
          2.68618  4.42225  2.77519  2.73123  3.46354  2.40513  3.72494  3.29354  2.67741  2.69355  4.24690  2.90347  2.73739  3.18146  2.89801  2.37887  2.77519  2.98518  4.58477  3.61503
          0.04401  4.72542  3.37575  0.61958  0.77255  0.54847  0.86236
     90   2.76231  5.25069  2.60029  2.40473  4.58654  3.31578  3.72688  4.06597  1.98945  3.32448  4.10402  2.73761  2.51337  2.73690  2.85546  2.23903  2.63127  3.63641  5.68881  4.28355     91 k - - -
          2.68618  4.42225  2.77519  2.73123  3.46354  2.40513  3.72494  3.29354  2.67741  2.69355  4.24690  2.90347  2.73739  3.18146  2.89801  2.37887  2.77519  2.98518  4.58477  3.61503
          0.13945  4.69508  2.11176  0.61958  0.77255  0.60687  0.78757
     91   2.71958  5.16110  2.51297  2.14988  4.21116  3.33548  3.17344  3.83545  2.04654  3.13357  3.97088  2.60250  3.89706  2.80056  2.85147  2.62772  2.95075  2.66651  5.61077  4.21737     92 k - - -
          2.68618  4.42225  2.77519  2.73123  3.46354  2.40513  3.72494  3.29354  2.67741  2.69355  4.24690  2.90347  2.73739  3.18146  2.89801  2.37887  2.77519  2.98518  4.58477  3.61503
          0.07565  4.57112  2.77233  0.61958  0.77255  0.80137  0.59550
     92   2.70261  5.16924  2.35919  2.16452  4.10222  3.48166  3.67191  3.96947  2.19559  3.46671  4.21493  2.69581  2.96885  2.77456  2.82140  2.38697  2.63146  3.11900  5.61296  4.09793     93 e - - -
          2.68618  4.42225  2.77519  2.73123  3.46354  2.40513  3.72494  3.29354  2.67741  2.69355  4.24690  2.90347  2.73739  3.18146  2.89801  2.37887  2.77519  2.98518  4.58477  3.61503
          0.02670  4.51190  4.17564  0.61958  0.77255  0.87555  0.53894
     93   2.35874  4.91437  3.08867  2.47250  4.15765  3.52533  3.72804  3.14583  2.07136  2.81769  3.98419  2.98109  3.04671  2.68746  2.98712  2.42264  2.56861  3.03337  5.41389  4.07534     94 k - - -
          2.68618  4.42225  2.77519  2.73123  3.46354  2.40513  3.72494  3.29354  2.67741  2.69355  4.24690  2.90347  2.73739  3.18146  2.89801  2.37887  2.77519  2.98518  4.58477  3.61503
          0.05871  4.50182  3.08067  0.61958  0.77255  0.85777  0.55183
     94   2.69806  5.19705  2.36201  2.09499  4.53650  3.46578  3.37349  4.01893  2.00696  3.32458  4.23983  2.83598  3.05559  2.63001  2.80625  2.48142  2.76497  3.58480  5.63222  4.22384     95 k - - -
          2.68618  4.42225  2.77519  2.73123  3.46354  2.40513  3.72494  3.29354  2.67741  2.69355  4.24690  2.90347  2.73739  3.18146  2.89801  2.37887  2.77519  2.98518  4.58477  3.61503
          0.09423  4.47156  2.54471  0.61958  0.77255  0.90249  0.52013
     95   2.43096  4.91461  2.80004  2.09051  3.22108  3.36520  3.69032  3.44386  2.40243  3.17893  3.98159  2.90143  3.66609  2.67471  2.94842  2.68981  2.54210  2.68876  5.40812  4.06214     96 e - - -
          2.68618  4.42225  2.77519  2.73123  3.46354  2.40513  3.72494  3.29354  2.67741  2.69355  4.24690  2.90347  2.73739  3.18146  2.89801  2.37887  2.77519  2.98518  4.58477  3.61503
          0.06433  4.40319  2.99441  0.61958  0.77255  0.85509  0.55381
     96   2.60703  3.60907  2.68440  1.92948  4.43736  3.45680  3.32509  3.70697  2.33655  3.41274  3.97582  2.61793  3.66173  2.48300  2.88172  2.39739  2.90514  3.49521  5.56780  4.17340     97 e - - -
          2.68618  4.42225  2.77519  2.73123  3.46354  2.40513  3.72494  3.29354  2.67741  2.69355  4.24690  2.90347  2.73739  3.18146  2.89801  2.37887  2.77519  2.98518  4.58477  3.61503
          0.05951  4.41601  3.08583  0.61958  0.77255  0.86389  0.54735
     97   2.67570  5.07403  2.85409  2.02895  4.37518  2.87947  3.65986  3.31966  2.23870  3.23118  4.12691  2.85195  3.19426  2.71213  2.89883  2.47478  2.56277  3.17639  5.53416  4.15140     98 e - - -
          2.68618  4.42225  2.77519  2.73123  3.46354  2.40513  3.72494  3.29354  2.67741  2.69355  4.24690  2.90347  2.73739  3.18146  2.89801  2.37887  2.77519  2.98518  4.58477  3.61503
          0.20439  4.42317  1.75526  0.61958  0.77255  0.52575  0.89431
     98   2.69001  5.03179  2.65666  2.36825  4.31348  3.49177  3.68677  3.34535  2.09281  2.91659  4.08992  2.98984  3.88359  2.53970  2.84550  2.50143  2.27658  2.97787  5.50419  4.13575     99 k - - -
          2.68618  4.42225  2.77519  2.73123  3.46354  2.40513  3.72494  3.29354  2.67741  2.69355  4.24690  2.90347  2.73739  3.18146  2.89801  2.37887  2.77519  2.98518  4.58477  3.61503
          0.04746  4.47243  3.35445  0.61958  0.77255  0.91992  0.50841
     99   2.68170  5.13942  2.87369  2.00184  4.05808  3.46254  3.52814  3.68619  2.27446  3.43535  4.18598  2.54702  3.16204  2.33171  2.88531  2.40506  2.79601  3.29924  5.58517  4.18761    100 e - - -
          2.68618  4.42225  2.77519  2.73123  3.46354  2.40513  3.72494  3.29354  2.67741  2.69355  4.24690  2.90347  2.73739  3.18146  2.89801  2.37887  2.77519  2.98518  4.58477  3.61503
          0.01763  4.44260  5.16495  0.61958  0.77255  0.95110  0.48827
    100   2.53822  4.69653  3.04536  2.33228  3.68117  3.55358  3.77156  2.68836  2.40426  2.52301  3.40331  3.13994  3.94031  2.68015  3.02293  2.56516  2.65636  2.78446  5.23282  3.71213    101 e - - -
          2.68618  4.42225  2.77519  2.73123  3.46354  2.40513  3.72494  3.29354  2.67741  2.69355  4.24690  2.90347  2.73739  3.18146  2.89801  2.37887  2.77519  2.98518  4.58477  3.61503
          0.01792  4.42656  5.14890  0.61958  0.77255  0.95110  0.48827
    101   2.68323  5.14012  2.72101  2.02773  4.46341  3.45926  3.65205  3.67180  2.08498  3.28639  4.18741  2.24854  3.85506  2.75662  2.83753  2.60154  2.51130  3.37901  5.58554  4.18824    102 e - - -
          2.68618  4.42225  2.77519  2.73123  3.46354  2.40513  3.72494  3.29354  2.67741  2.69355  4.24690  2.90347  2.73739  3.18146  2.89801  2.37887  2.77519  2.98518  4.58477  3.61503
          0.06969  4.42656  2.89382  0.61958  0.77255  0.95110  0.48827
    102   2.66119  4.53415  2.48254  2.10576  3.38936  3.38531  3.64063  3.85232  2.16294  3.22393  3.93410  2.76665  3.63894  2.42919  2.79920  2.60177  2.89238  3.45294  5.53641  3.84408    103 e - - -
          2.68618  4.42225  2.77519  2.73123  3.46354  2.40513  3.72494  3.29354  2.67741  2.69355  4.24690  2.90347  2.73739  3.18146  2.89801  2.37887  2.77519  2.98518  4.58477  3.61503
          0.01886  4.37573  5.09807  0.61958  0.77255  0.99937  0.45904
    103   2.44971  4.59167  2.58377  2.05292  4.24592  3.46787  3.66511  3.14264  2.32315  3.08465  4.03473  2.97204  3.76814  2.60207  2.91373  2.52387  2.73039  2.90062  5.45309  4.09119    104 e - - -
          2.68618  4.42225  2.77519  2.73123  3.46354  2.40513  3.72494  3.29354  2.67741  2.69355  4.24690  2.90347  2.73739  3.18146  2.89801  2.37887  2.77519  2.98518  4.58477  3.61503
          0.03315  4.37573  3.91061  0.61958  0.77255  0.93385  0.49929
    104   2.66833  4.90039  2.99614  2.35681  4.14818  3.18365  3.69193  2.42781  2.20152  3.04865  3.96898  2.73936  2.96986  2.68820  2.94642  2.62635  2.89965  3.09157  5.39602  4.05400    105 k - - -
          2.68618  4.42225  2.77519  2.73123  3.46354  2.40513  3.72494  3.29354  2.67741  2.69355  4.24690  2.90347  2.73739  3.18146  2.89801  2.37887  2.77519  2.98518  4.58477  3.61503
          0.04270  4.38930  3.52708  0.61958  0.77255  0.98695  0.46635
    105   2.58194  5.01269  2.97436  2.28177  4.29902  3.45913  3.65442  3.40998  2.12574  3.29259  4.07077  2.75795  3.33595  2.57254  2.89399  2.32811  2.37730  3.08986  5.48318  4.11239    106 k - - -
          2.68618  4.42225  2.77519  2.73123  3.46354  2.40513  3.72494  3.29354  2.67741  2.69355  4.24690  2.90347  2.73739  3.18146  2.89801  2.37887  2.77519  2.98518  4.58477  3.61503
          0.01906  4.36566  5.08800  0.61958  0.77255  0.98272  0.46887
    106   2.43858  5.10028  2.80070  2.00225  4.41513  3.44824  3.40028  3.74057  2.13734  2.93624  4.14940  2.87034  3.64895  2.50848  2.87236  2.64256  2.51689  3.47466  5.55094  4.15945    107 e - - -
          2.68618  4.42225  2.77519  2.73123  3.46354  2.40513  3.72494  3.29354  2.67741  2.69355  4.24690  2.90347  2.73739  3.18146  2.89801  2.37887  2.77519  2.98518  4.58477  3.61503
          0.01885  4.37630  5.09864  0.61958  0.77255  0.93891  0.49602
    107   2.62549  4.92578  2.93358  1.86418  3.97090  3.48570  3.68601  3.40098  2.42805  3.01448  3.66555  2.87258  3.25049  2.73208  2.94164  2.68564  2.47440  2.91471  5.41665  4.06787    108 e - - -
          2.68618  4.42225  2.77519  2.73123  3.46354  2.40513  3.72494  3.29354  2.67741  2.69355  4.24690  2.90347  2.73739  3.18146  2.89801  2.37887  2.77519  2.98518  4.58477  3.61503
          0.02691  4.40113  4.24811  0.61958  0.77255  0.97584  0.47301
    108   2.66184  3.76134  2.89723  2.26139  3.57209  3.23334  3.75402  2.68692  2.24552  2.45665  3.77298  3.12038  3.60499  2.94999  3.04916  2.71713  2.83636  2.93577  5.22392  3.92783    109 k - - -
          2.68618  4.42225  2.77519  2.73123  3.46354  2.40513  3.72494  3.29354  2.67741  2.69355  4.24690  2.90347  2.73739  3.18146  2.89801  2.37887  2.77519  2.98518  4.58477  3.61503
          0.01854  4.39276  5.11511  0.61958  0.77255  0.98372  0.46827
    109   2.41120  5.09887  2.77727  1.97520  4.41074  3.45360  3.41502  3.87379  2.20091  3.38975  4.14926  2.93511  3.84873  2.70894  2.81570  2.31707  2.54707  3.02857  5.55187  4.16185    110 e - - -
          2.68618  4.42225  2.77519  2.73123  3.46354  2.40513  3.72494  3.29354  2.67741  2.69355  4.24690  2.90347  2.73739  3.18146  2.89801  2.37887  2.77519  2.98518  4.58477  3.61503
          0.03658  4.39276  3.74848  0.61958  0.77255  0.91857  0.50931
    110   2.56673  4.78646  2.77861  2.30699  4.00313  3.51617  3.72608  3.27447  2.46632  2.45997  3.66094  2.99380  3.67785  2.79782  2.94289  2.54173  2.89779  2.29422  5.30468  3.98804    111 v - - -
          2.68618  4.42225  2.77519  2.73123  3.46354  2.40513  3.72494  3.29354  2.67741  2.69355  4.24690  2.90347  2.73739  3.18146  2.89801  2.37887  2.77519  2.98518  4.58477  3.61503
          0.01837  4.40213  5.12447  0.61958  0.77255  0.90867  0.51594
    111   2.67596  4.86845  3.07909  2.15260  4.10440  3.26622  3.71273  2.47496  2.33739  3.04716  3.93993  2.65965  3.63009  2.68768  2.97615  2.60079  2.84986  2.88056  5.37245  3.64149    112 e - - -
          2.68618  4.42225  2.77519  2.73123  3.46354  2.40513  3.72494  3.29354  2.67741  2.69355  4.24690  2.90347  2.73739  3.18146  2.89801  2.37887  2.77519  2.98518  4.58477  3.61503
          0.01788  4.42893  5.15127  0.61958  0.77255  0.50618  0.92330
    112   2.49592  5.15690  2.72090  2.22619  4.46611  3.52484  3.57625  3.35163  2.18731  3.15285  4.20719  3.00771  3.81459  2.35841  2.70416  2.56993  2.64274  2.72852  5.61160  4.22352    113 k - - -
          2.68618  4.42225  2.77519  2.73123  3.46354  2.40513  3.72494  3.29354  2.67741  2.69355  4.24690  2.90347  2.73739  3.18146  2.89801  2.37887  2.77519  2.98518  4.58477  3.61503
          0.01469  4.62367  5.34602  0.61958  0.77255  0.68517  0.70119
    113   2.06215  5.21376  2.74004  2.00369  4.54357  3.39311  3.70775  3.77208  2.23882  3.40441  4.25863  2.74727  3.75591  2.55001  2.93922  2.40954  2.89267  3.19943  5.65569  4.25396    114 e - - -
          2.68618  4.42225  2.77519  2.73123  3.46354  2.40513  3.72494  3.29354  2.67741  2.69355  4.24690  2.90347  2.73739  3.18146  2.89801  2.37887  2.77519  2.98518  4.58477  3.61503
          0.03532  4.63032  3.69079  0.61958  0.77255  0.63012  0.76042
    114   2.23072  5.18159  2.62511  1.98129  4.49885  2.94147  3.52631  3.25581  2.20333  3.28515  4.22976  3.00272  3.91689  2.73023  2.94879  2.62447  2.66104  3.35909  5.63128  4.23767    115 e - - -
          2.68618  4.42225  2.77519  2.73123  3.46354  2.40513  3.72494  3.29354  2.67741  2.69355  4.24690  2.90347  2.73739  3.18146  2.89801  2.37887  2.77519  2.98518  4.58477  3.61503
          0.02522  4.63145  4.18856  0.61958  0.77255  0.69374  0.69255
    115   2.48467  5.18391  2.74197  1.99050  4.50371  3.51918  3.52163  3.25261  2.13022  3.00418  3.91373  2.56374  3.91210  2.47609  2.94224  2.71028  2.86188  3.29275  5.63196  4.23686    116 e - - -
          2.68618  4.42225  2.77519  2.73123  3.46354  2.40513  3.72494  3.29354  2.67741  2.69355  4.24690  2.90347  2.73739  3.18146  2.89801  2.37887  2.77519  2.98518  4.58477  3.61503
          0.01473  4.62095  5.34330  0.61958  0.77255  0.52236  0.89924
    116   2.49851  4.79039  2.86175  2.18313  4.37526  3.56029  3.35296  3.33874  2.34133  2.91557  3.30230  2.88951  3.37126  2.64972  3.00155  2.44053  2.62777  2.94697  5.56893  4.20103    117 e - - -
          2.68618  4.42225  2.77519  2.73123  3.46354  2.40513  3.72494  3.29354  2.67741  2.69355  4.24690  2.90347  2.73739  3.18146  2.89801  2.37887  2.77519  2.98518  4.58477  3.61503
          0.05307  4.68472  3.15931  0.61958  0.77255  0.55582  0.85239
    117   2.64538  5.19055  2.77214  1.90899  4.28931  3.53343  3.38316  3.34968  2.26072  3.10098  3.81218  2.93158  3.06446  2.70716  2.95781  2.38300  2.62680  3.56617  5.64023  4.24669    118 e - - -
          2.68618  4.42225  2.77519  2.73123  3.46354  2.40513  3.72494  3.29354  2.67741  2.69355  4.24690  2.90347  2.73739  3.18146  2.89801  2.37887  2.77519  2.98518  4.58477  3.61503
          0.01415  4.66094  5.38329  0.61958  0.77255  0.52563  0.89449
    118   2.18158  5.21038  2.99183  2.02696  4.14573  3.37123  3.73522  3.66405  2.16194  3.50487  4.25774  2.74014  3.48586  2.65955  2.77668  2.67137  2.47585  3.26375  5.65840  3.99705    119 e - - -
          2.68618  4.42225  2.77519  2.73123  3.46354  2.40513  3.72494  3.29354  2.67741  2.69355  4.24690  2.90347  2.73739  3.18146  2.89801  2.37887  2.77519  2.98518  4.58477  3.61503
          0.01362  4.69909  5.42143  0.61958  0.77255  0.56172  0.84450
    119   2.23486  4.19225  3.18146  2.41970  3.96921  3.51111  3.86284  2.54684  2.39122  2.86394  3.86322  3.09501  4.03076  2.84756  3.16114  2.80250  2.39431  2.38985  5.31558  4.02257    120 a - - -
          2.68618  4.42225  2.77519  2.73123  3.46354  2.40513  3.72494  3.29354  2.67741  2.69355  4.24690  2.90347  2.73739  3.18146  2.89801  2.37887  2.77519  2.98518  4.58477  3.61503
          0.01356  4.70339  5.42573  0.61958  0.77255  0.56798  0.83625
    120   2.33457  4.40929  2.76258  1.68632  4.44368  3.26217  3.58262  3.03704  2.42539  3.22103  4.20180  2.96619  3.49886  2.86664  2.99208  2.57382  2.85354  3.42269  5.61115  4.23198    121 e - - -
          2.68618  4.42225  2.77519  2.73123  3.46354  2.40513  3.72494  3.29354  2.67741  2.69355  4.24690  2.90347  2.73739  3.18146  2.89801  2.37887  2.77519  2.98518  4.58477  3.61503
          0.02317  4.70339  4.28000  0.61958  0.77255  0.56798  0.83625
    121   2.44720  5.27891  2.25390  1.80706  4.61903  3.29618  3.73405  3.88113  2.36811  3.58218  4.32188  2.54994  3.28317  2.74083  2.97025  2.54061  2.80537  3.66708  5.71394  4.30306    122 e - - -
          2.68618  4.42225  2.77519  2.73123  3.46354  2.40513  3.72494  3.29354  2.67741  2.69355  4.24690  2.90347  2.73739  3.18146  2.89801  2.37887  2.77519  2.98518  4.58477  3.61503
          0.01369  4.69390  5.41625  0.61958  0.77255  0.58604  0.81311
    122   2.47047  5.00407  3.03585  2.22319  4.25427  3.15440  3.78428  2.97662  2.25168  3.02890  4.07116  3.00658  3.71095  2.77580  2.98243  2.78374  2.42035  2.36606  5.49813  4.15308    123 e - - -
          2.68618  4.42225  2.77519  2.73123  3.46354  2.40513  3.72494  3.29354  2.67741  2.69355  4.24690  2.90347  2.73739  3.18146  2.89801  2.37887  2.77519  2.98518  4.58477  3.61503
          0.17939  4.69390  1.86391  0.61958  0.77255  0.55250  0.85686
    123   2.54697  5.11556  2.94363  2.16941  4.41905  3.50148  3.43281  3.01991  2.29529  3.28054  4.16745  2.50327  3.69014  2.34065  2.87565  2.63340  2.59736  3.05872  5.57387  4.18967    124 e - - -
          2.68618  4.42225  2.77519  2.73123  3.46354  2.40513  3.72494  3.29354  2.67741  2.69355  4.24690  2.90347  2.73739  3.18146  2.89801  2.37887  2.77519  2.98518  4.58477  3.61503
          0.03751  4.54248  3.64316  0.61958  0.77255  0.82025  0.58039
    124   2.52364  4.90177  2.56329  1.86291  4.47255  3.48753  3.60173  3.53933  2.29500  2.84617  4.20012  2.83168  3.88058  2.57918  2.77451  2.56367  2.75684  3.47015  5.60067  4.20555    125 e - - -
          2.68618  4.42225  2.77519  2.73123  3.46354  2.40513  3.72494  3.29354  2.67741  2.69355  4.24690  2.90347  2.73739  3.18146  2.89801  2.37887  2.77519  2.98518  4.58477  3.61503
          0.03402  4.52126  3.79112  0.61958  0.77255  0.84672  0.56005
    125   2.63523  5.11132  2.54599  2.28247  4.02025  3.24366  3.29294  3.77224  2.21354  2.92766  4.16235  2.76122  3.71430  2.74290  2.87611  2.33614  2.63357  3.02336  5.56785  4.07336    126 k - - -
          2.68618  4.42225  2.77519  2.73123  3.46354  2.40513  3.72494  3.29354  2.67741  2.69355  4.24690  2.90347  2.73739  3.18146  2.89801  2.37887  2.77519  2.98518  4.58477  3.61503
          0.01658  4.50382  5.22617  0.61958  0.77255  0.86755  0.54469
    126   2.66485  5.11960  2.45683  2.23462  4.42852  3.42375  3.48920  3.46110  2.03235  3.04145  4.17007  2.59592  3.88024  2.71963  2.91496  2.68034  2.68384  2.81636  5.57438  4.18641    127 k - - -
          2.68618  4.42225  2.77519  2.73123  3.46354  2.40513  3.72494  3.29354  2.67741  2.69355  4.24690  2.90347  2.73739  3.18146  2.89801  2.37887  2.77519  2.98518  4.58477  3.61503
          0.07162  4.50382  2.84647  0.61958  0.77255  0.83395  0.56975
    127   2.44995  5.17993  2.54950  1.89230  4.51098  3.46511  3.66253  3.78981  2.28585  3.33571  4.22538  2.39763  3.86459  2.66027  2.89934  2.47730  2.67058  3.56322  5.62048  4.21575    128 e - - -
          2.68618  4.42225  2.77519  2.73123  3.46354  2.40513  3.72494  3.29354  2.67741  2.69355  4.24690  2.90347  2.73739  3.18146  2.89801  2.37887  2.77519  2.98518  4.58477  3.61503
          0.01728  4.46255  5.18490  0.61958  0.77255  0.57676  0.82489
    128   2.72991  5.13205  2.53384  1.74215  4.10586  3.35716  3.71344  3.47114  2.30985  2.96450  4.18427  2.93321  3.72096  2.66414  2.95198  2.71430  2.75018  2.93035  5.59116  4.20750    129 e - - -
          2.68618  4.42225  2.77519  2.73123  3.46354  2.40513  3.72494  3.29354  2.67741  2.69355  4.24690  2.90347  2.73739  3.18146  2.89801  2.37887  2.77519  2.98518  4.58477  3.61503
          0.01501  4.60205  5.32440  0.61958  0.77255  0.58301  0.81693
    129   2.74692  5.16032  2.73593  1.95358  4.46685  3.53648  3.58807  3.58389  2.22187  3.01343  3.94995  2.65152  3.92900  2.77944  2.96515  2.46255  2.49337  2.85012  5.61677  4.04116    130 e - - -
          2.68618  4.42225  2.77519  2.73123  3.46354  2.40513  3.72494  3.29354  2.67741  2.69355  4.24690  2.90347  2.73739  3.18146  2.89801  2.37887  2.77519  2.98518  4.58477  3.61503
          0.04470  4.65530  3.37533  0.61958  0.77255  0.62310  0.76848
    130   2.09827  4.68179  2.67513  2.46343  4.34319  3.40852  3.74178  3.56122  2.27445  2.83584  3.85179  3.00729  3.54471  2.77846  2.74748  2.18009  2.97144  3.18397  5.54317  3.96638    131 a - - -
          2.68618  4.42225  2.77519  2.73123  3.46354  2.40513  3.72494  3.29354  2.67741  2.69355  4.24690  2.90347  2.73739  3.18146  2.89801  2.37887  2.77519  2.98518  4.58477  3.61503
          0.06777  4.63542  2.88562  0.61958  0.77255  0.68742  0.69891
    131   2.49452  5.14352  2.77259  2.12044  4.45270  3.39463  3.53021  3.58094  2.28931  2.94789  4.19380  2.91249  3.39446  2.44358  2.93901  2.43693  2.68861  2.97530  5.59830  3.90618    132 e - - -
          2.68618  4.42225  2.77519  2.73123  3.46354  2.40513  3.72494  3.29354  2.67741  2.69355  4.24690  2.90347  2.73739  3.18146  2.89801  2.37887  2.77519  2.98518  4.58477  3.61503
          0.01531  4.58296  5.30530  0.61958  0.77255  0.63755  0.75202
    132   2.37504  5.21686  2.41065  1.95514  4.54773  3.12198  3.70701  3.67058  2.22700  3.51610  4.26153  2.90252  3.91108  2.59192  2.93887  2.52168  2.72696  3.04075  5.65812  4.25549    133 e - - -
          2.68618  4.42225  2.77519  2.73123  3.46354  2.40513  3.72494  3.29354  2.67741  2.69355  4.24690  2.90347  2.73739  3.18146  2.89801  2.37887  2.77519  2.98518  4.58477  3.61503
          0.01464  4.62736  5.34970  0.61958  0.77255  0.70019  0.68615
    133   2.33155  5.14438  2.39405  2.34072  4.44841  3.13405  3.72039  3.53710  2.40616  3.27486  4.19611  2.86522  3.09175  2.64356  2.95845  2.41928  2.82058  2.80806  5.60247  3.91501    134 a - - -
          2.68618  4.42225  2.77519  2.73123  3.46354  2.40513  3.72494  3.29354  2.67741  2.69355  4.24690  2.90347  2.73739  3.18146  2.89801  2.37887  2.77519  2.98518  4.58477  3.61503
          0.04959  4.62736  3.25457  0.61958  0.77255  0.70019  0.68615
    134   2.22201  5.09762  2.93710  2.27950  4.38904  3.40415  3.71722  3.15297  2.03443  3.37971  3.84079  2.70246  3.91551  2.69493  2.95874  2.42386  2.64787  3.07075  5.56388  4.18796    135 k - - -
          2.68618  4.42225  2.77519  2.73123  3.46354  2.40513  3.72494  3.29354  2.67741  2.69355  4.24690  2.90347  2.73739  3.18146  2.89801  2.37887  2.77519  2.98518  4.58477  3.61503
          0.16279  4.59292  1.96535  0.61958  0.77255  0.75189  0.63766
    135   2.64194  4.98893  2.73942  1.86967  4.25792  3.49052  3.69058  2.82050  2.41179  3.16956  4.05105  2.77003  3.68357  2.76794  2.94181  2.60385  2.70923  2.80700  5.47027  4.11025    136 e - - -
          2.68618  4.42225  2.77519  2.73123  3.46354  2.40513  3.72494  3.29354  2.67741  2.69355  4.24690  2.90347  2.73739  3.18146  2.89801  2.37887  2.77519  2.98518  4.58477  3.61503
          0.08033  4.44768  2.72598  0.61958  0.77255  0.51143  0.91539
    136   2.35543  5.17038  2.90504  1.98331  4.49049  3.34700  3.40898  3.35603  2.07878  3.24691  4.21773  2.74957  3.51019  2.74121  2.92780  2.49162  2.70215  3.37948  5.61827  4.22290    137 e - - -
          2.68614  4.42231  2.77504  2.73122  3.46360  2.40517  3.72501  3.29352  2.67747  2.69361  4.24696  2.90353  2.73746  3.18118  2.89807  2.37879  2.77526  2.98513  4.58483  3.61509
          0.63750  1.42984  1.46085  0.15876  1.91870  0.77567  0.61692
    137   2.65029  5.05392  2.93912  1.98626  4.35818  3.43894  3.29777  3.68124  2.08788  3.01761  4.10607  2.81424  3.41663  2.64831  2.85971  2.33434  2.81147  3.33366  5.51086  3.96636    139 e - - -
          2.68618  4.42225  2.77519  2.73123  3.46354  2.40513  3.72494  3.29354  2.67741  2.69355  4.24690  2.90347  2.73739  3.18146  2.89801  2.37887  2.77519  2.98518  4.58477  3.61503
          0.01999  4.31852  5.04087  0.61958  0.77255  0.63802  0.75149
    138   2.50607  5.10888  2.58481  1.98001  4.41248  3.24762  3.68584  3.31427  2.24059  2.66903  4.16082  2.90755  3.43560  2.70557  2.92420  2.60389  2.84901  3.30145  5.56719  4.18262    140 e - - -
          2.68618  4.42225  2.77519  2.73123  3.46354  2.40513  3.72494  3.29354  2.67741  2.69355  4.24690  2.90347  2.73739  3.18146  2.89801  2.37887  2.77519  2.98518  4.58477  3.61503
          0.01637  4.51642  5.23876  0.61958  0.77255  0.72170  0.66539
    139   2.31652  5.08435  2.63916  2.22745  4.06678  3.42525  3.70903  3.62008  2.22612  3.04005  4.14009  2.90811  3.74578  2.82690  2.95142  2.38423  2.34294  3.07437  5.55164  4.17664    141 k - - -
          2.68618  4.42225  2.77519  2.73123  3.46354  2.40513  3.72494  3.29354  2.67741  2.69355  4.24690  2.90347  2.73739  3.18146  2.89801  2.37887  2.77519  2.98518  4.58477  3.61503
          0.01559  4.56472  5.28706  0.61958  0.77255  0.68575  0.70060
    140   2.42853  5.14041  3.01897  2.03007  4.04940  3.28612  3.71067  3.68484  2.12581  3.14845  4.19165  2.64963  3.46489  2.57555  2.91760  2.56889  2.70343  3.00029  5.59734  4.21146    142 e - - -
          2.68618  4.42225  2.77519  2.73123  3.46354  2.40513  3.72494  3.29354  2.67741  2.69355  4.24690  2.90347  2.73739  3.18146  2.89801  2.37887  2.77519  2.98518  4.58477  3.61503
          0.03497  4.60150  3.71618  0.61958  0.77255  0.68022  0.70624
    141   2.48670  5.20025  2.15358  2.16582  4.52776  3.44432  3.70121  3.35495  2.27436  3.33234  4.24566  2.67817  3.38776  2.73634  2.89633  2.53161  2.65233  3.35473  5.64357  4.24329    143 d - - -
          2.68618  4.42225  2.77519  2.73123  3.46354  2.40513  3.72494  3.29354  2.67741  2.69355  4.24690  2.90347  2.73739  3.18146  2.89801  2.37887  2.77519  2.98518  4.58477  3.61503
          0.01493  4.60775  5.33009  0.61958  0.77255  0.64984  0.73842
    142   2.44265  5.08941  3.06222  2.09184  4.37230  3.54569  3.74123  3.14419  2.02117  2.57258  4.14790  2.39288  3.38376  2.86333  2.98086  2.67546  2.97744  3.44606  5.56123  4.19271    144 k - - -
          2.68618  4.42225  2.77519  2.73123  3.46354  2.40513  3.72494  3.29354  2.67741  2.69355  4.24690  2.90347  2.73739  3.18146  2.89801  2.37887  2.77519  2.98518  4.58477  3.61503
          0.04347  4.63738  3.41574  0.61958  0.77255  0.55374  0.85518
    143   2.62200  4.62943  2.92141  1.78326  4.49668  3.35823  3.29293  3.64728  2.26976  3.28611  4.23088  2.72340  3.92583  2.62562  2.95835  2.68093  2.44606  3.02744  5.63340  4.24164    145 e - - -
          2.68618  4.42225  2.77519  2.73123  3.46354  2.40513  3.72494  3.29354  2.67741  2.69355  4.24690  2.90347  2.73739  3.18146  2.89801  2.37887  2.77519  2.98518  4.58477  3.61503
          0.02118  4.65605  4.46925  0.61958  0.77255  0.66289  0.72435
    144   2.39517  5.22703  2.74907  1.83917  3.69191  3.47511  3.42871  3.69797  2.19841  3.45579  4.27090  2.55612  3.75307  2.50841  2.94200  2.57623  2.97638  3.46858  5.66693  4.26327    146 e - - -
          2.68618  4.42225  2.77519  2.73123  3.46354  2.40513  3.72494  3.29354  2.67741  2.69355  4.24690  2.90347  2.73739  3.18146  2.89801  2.37887  2.77519  2.98518  4.58477  3.61503
          0.01432  4.64918  5.37153  0.61958  0.77255  0.43834  1.03595
    145   2.21963  5.25386  2.65771  1.85519  4.58614  3.35992  3.74081  3.83502  2.24514  3.46255  4.29839  2.73672  3.94503  2.84163  2.97226  2.24493  2.71842  3.32826  5.69460  4.29128    147 e - - -
          2.68618  4.42225  2.77519  2.73123  3.46354  2.40513  3.72494  3.29354  2.67741  2.69355  4.24690  2.90347  2.73739  3.18146  2.89801  2.37887  2.77519  2.98518  4.58477  3.61503
          0.01322  4.72841  5.45076  0.61958  0.77255  0.50659  0.92268
    146   2.38790  4.76721  2.92888  2.62266  3.95340  3.53796  3.88374  2.07166  2.55510  2.74483  3.85408  2.99266  3.73060  3.00123  3.18735  2.70478  2.79740  2.30483  5.30873  4.02062    148 i - - -
          2.68618  4.42225  2.77519  2.73123  3.46354  2.40513  3.72494  3.29354  2.67741  2.69355  4.24690  2.90347  2.73739  3.18146  2.89801  2.37887  2.77519  2.98518  4.58477  3.61503
          0.06013  4.73476  3.00425  0.61958  0.77255  0.48166  0.96169
    147   2.40472  4.62877  2.80844  2.02842  4.46481  3.55347  3.74565  2.97842  2.23380  2.83583  4.21504  2.91351  3.77901  2.57908  2.88028  2.40771  2.78092  3.38800  5.62214  4.23879    149 e - - -
          2.68618  4.42225  2.77519  2.73123  3.46354  2.40513  3.72494  3.29354  2.67741  2.69355  4.24690  2.90347  2.73739  3.18146  2.89801  2.37887  2.77519  2.98518  4.58477  3.61503
          0.03705  4.69856  3.60217  0.61958  0.77255  0.58738  0.81143
    148   2.61951  5.25155  2.53603  2.09347  4.59071  3.35569  3.71800  3.25594  2.09900  3.40946  4.29386  2.39603  3.92354  2.39596  2.85691  2.49518  2.92497  3.52067  5.68767  4.28022    150 e - - -
          2.68618  4.42225  2.77519  2.73123  3.46354  2.40513  3.72494  3.29354  2.67741  2.69355  4.24690  2.90347  2.73739  3.18146  2.89801  2.37887  2.77519  2.98518  4.58477  3.61503
          0.02876  4.67545  3.96196  0.61958  0.77255  0.62952  0.76109
    149   2.45894  5.23368  2.56497  2.07192  4.56765  3.31522  3.71535  4.04596  2.27135  3.26503  4.27734  2.55744  3.59861  2.71753  2.94578  2.38598  2.46690  3.49441  5.67302  3.56263    151 e - - -
          2.68618  4.42225  2.77519  2.73123  3.46354  2.40513  3.72494  3.29354  2.67741  2.69355  4.24690  2.90347  2.73739  3.18146  2.89801  2.37887  2.77519  2.98518  4.58477  3.61503
          0.01415  4.66084  5.38319  0.61958  0.77255  0.65480  0.73302
    150   2.50514  5.25277  2.56186  2.12021  4.22809  3.26217  3.71164  3.79535  2.10151  3.55664  4.29437  2.57285  3.33510  2.42659  2.87921  2.30914  2.94831  3.64165  5.68736  4.27821    152 k - - -
          2.68618  4.42225  2.77519  2.73123  3.46354  2.40513  3.72494  3.29354  2.67741  2.69355  4.24690  2.90347  2.73739  3.18146  2.89801  2.37887  2.77519  2.98518  4.58477  3.61503
          0.18946  4.66084  1.81319  0.61958  0.77255  0.60788  0.78637
    151   2.42509  5.00053  2.75666  2.15898  3.88182  3.50838  3.70602  2.87657  2.30701  2.99942  4.06231  2.89112  3.63939  2.64418  2.95626  2.43182  2.71803  3.02196  5.48213  4.12294    153 e - - -
          2.68618  4.42225  2.77519  2.73123  3.46354  2.40513  3.72494  3.29354  2.67741  2.69355  4.24690  2.90347  2.73739  3.18146  2.89801  2.37887  2.77519  2.98518  4.58477  3.61503
          0.02421  4.50556  4.35253  0.61958  0.77255  0.63799  0.75153
    152   2.44878  5.17445  2.63709  1.95118  4.49414  3.50885  3.62446  3.82784  2.37403  3.21196  4.22197  2.85949  3.54407  2.46737  2.93337  2.43935  2.76192  2.75080  5.62260  4.22735    154 e - - -
          2.68618  4.42225  2.77519  2.73123  3.46354  2.40513  3.72494  3.29354  2.67741  2.69355  4.24690  2.90347  2.73739  3.18146  2.89801  2.37887  2.77519  2.98518  4.58477  3.61503
          0.01521  4.58927  5.31162  0.61958  0.77255  0.63341  0.75669
    153   2.22564  4.17028  3.27378  2.49373  3.95000  3.41678  3.83630  3.02229  2.35043  2.59383  3.84266  3.04023  4.00479  2.94828  2.91372  2.48924  2.65064  2.37950  5.29451  4.00056    155 a - - -
          2.68618  4.42225  2.77519  2.73123  3.46354  2.40513  3.72494  3.29354  2.67741  2.69355  4.24690  2.90347  2.73739  3.18146  2.89801  2.37887  2.77519  2.98518  4.58477  3.61503
          0.02357  4.63472  4.29845  0.61958  0.77255  0.69761  0.68870
    154   2.21485  4.65499  2.77461  1.74368  4.51059  3.24828  3.71174  3.39224  2.10253  3.48474  4.23734  2.99820  3.72314  2.71202  2.94537  2.60548  2.88513  3.56737  5.63749  4.24163    156 e - - -
          2.68618  4.42225  2.77519  2.73123  3.46354  2.40513  3.72494  3.29354  2.67741  2.69355  4.24690  2.90347  2.73739  3.18146  2.89801  2.37887  2.77519  2.98518  4.58477  3.61503
          0.01466  4.62580  5.34815  0.61958  0.77255  0.63110  0.75930
    155   2.48080  5.18400  2.73531  1.97091  4.49978  3.23397  3.72181  3.57485  2.17013  3.20235  4.23256  2.82567  3.13438  2.82848  2.91123  2.55302  2.84647  2.74426  5.63467  4.24208    157 e - - -
          2.68618  4.42225  2.77519  2.73123  3.46354  2.40513  3.72494  3.29354  2.67741  2.69355  4.24690  2.90347  2.73739  3.18146  2.89801  2.37887  2.77519  2.98518  4.58477  3.61503
          0.01428  4.65204  5.37438  0.61958  0.77255  0.64173  0.74736
    156   2.44035  5.18427  2.77675  2.02303  4.49915  3.21027  3.72508  3.42443  2.06093  2.89306  4.02381  2.88165  3.54033  2.83209  2.95991  2.31448  2.82213  3.44136  5.63551  4.24356    158 e - - -
          2.68618  4.42225  2.77519  2.73123  3.46354  2.40513  3.72494  3.29354  2.67741  2.69355  4.24690  2.90347  2.73739  3.18146  2.89801  2.37887  2.77519  2.98518  4.58477  3.61503
          0.01415  4.66072  5.38307  0.61958  0.77255  0.48338  0.95892
    157   2.60407  5.23565  2.82305  2.06071  4.56313  3.37489  3.73720  3.46704  2.20331  2.96359  4.28098  2.54920  3.15676  2.63894  2.91460  2.45913  2.68123  3.20144  5.67900  4.27890    159 e - - -
          2.68618  4.42225  2.77519  2.73123  3.46354  2.40513  3.72494  3.29354  2.67741  2.69355  4.24690  2.90347  2.73739  3.18146  2.89801  2.37887  2.77519  2.98518  4.58477  3.61503
          0.01338  4.71649  5.43883  0.61958  0.77255  0.47856  0.96672
    158   2.50393  5.26364  2.53313  2.18856  4.59937  3.16623  3.40449  3.55961  2.24993  3.56494  3.71650  2.78932  3.74648  2.49797  2.97025  2.16804  2.75694  3.31854  5.70195  4.29668    160 s - - -
          2.68618  4.42225  2.77519  2.73123  3.46354  2.40513  3.72494  3.29354  2.67741  2.69355  4.24690  2.90347  2.73739  3.18146  2.89801  2.37887  2.77519  2.98518  4.58477  3.61503
          0.01309  4.73853  5.46088  0.61958  0.77255  0.48663  0.95371
    159   2.64571  4.68725  3.41952  2.30914  3.21458  3.69277  3.75748  2.75781  2.55335  2.47367  3.41016  2.91320  4.07710  2.85884  3.24628  2.73047  2.36330  2.54107  5.24231  3.50994    161 e - - -
          2.68618  4.42225  2.77519  2.73123  3.46354  2.40513  3.72494  3.29354  2.67741  2.69355  4.24690  2.90347  2.73739  3.18146  2.89801  2.37887  2.77519  2.98518  4.58477  3.61503
          0.01301  4.74447  5.46681  0.61958  0.77255  0.49469  0.94099
    160   2.35448  5.12025  2.89248  2.32048  4.40159  3.51530  3.77678  3.16866  1.99412  3.31624  4.17859  2.78198  3.97299  2.89908  3.02201  2.50283  2.39502  2.59245  5.59340  4.22472    162 k - - -
          2.68618  4.42225  2.77519  2.73123  3.46354  2.40513  3.72494  3.29354  2.67741  2.69355  4.24690  2.90347  2.73739  3.18146  2.89801  2.37887  2.77519  2.98518  4.58477  3.61503
          0.02281  4.74447  4.27935  0.61958  0.77255  0.49469  0.94099
    161   2.45166  5.20884  2.64433  2.05259  4.52302  3.56069  3.75159  2.57650  2.08952  3.17721  4.25783  2.74110  3.70953  2.85891  2.86973  2.45330  3.00631  3.36576  5.66043  4.26893    163 e - - -
          2.68618  4.42225  2.77519  2.73123  3.46354  2.40513  3.72494  3.29354  2.67741  2.69355  4.24690  2.90347  2.73739  3.18146  2.89801  2.37887  2.77519  2.98518  4.58477  3.61503
          0.14212  4.73479  2.08990  0.61958  0.77255  0.51531  0.90960
    162   2.41317  5.19712  2.61174  2.06112  4.52375  3.33837  3.44423  3.27562  2.26372  3.02268  4.24269  2.80266  3.62156  2.71367  2.80264  2.24764  2.96250  3.45639  5.64096  4.24139    164 e - - -
          2.68618  4.42225  2.77519  2.73123  3.46354  2.40513  3.72494  3.29354  2.67741  2.69355  4.24690  2.90347  2.73739  3.18146  2.89801  2.37887  2.77519  2.98518  4.58477  3.61503
          0.15894  4.60760  1.98797  0.61958  0.77255  0.73910  0.64922
    163   2.50627  5.17696  2.59689  2.21904  4.51154  2.91516  3.65544  3.99047  2.23910  3.36074  4.22078  2.46297  3.12376  2.67536  2.78543  2.45298  2.69050  3.44264  5.61590  4.21079    165 e - - -
          2.68618  4.42225  2.77519  2.73123  3.46354  2.40513  3.72494  3.29354  2.67741  2.69355  4.24690  2.90347  2.73739  3.18146  2.89801  2.37887  2.77519  2.98518  4.58477  3.61503
          0.01722  4.46589  5.18824  0.61958  0.77255  0.66601  0.72104
    164   2.51963  5.18142  2.29915  2.11831  3.88347  3.32502  3.69200  3.50546  2.26105  3.47776  4.22814  2.56111  3.89478  2.79586  2.92641  2.22251  2.73393  3.56075  5.62703  4.22856    166 e - - -
          2.68618  4.42225  2.77519  2.73123  3.46354  2.40513  3.72494  3.29354  2.67741  2.69355  4.24690  2.90347  2.73739  3.18146  2.89801  2.37887  2.77519  2.98518  4.58477  3.61503
          0.01555  4.56704  5.28938  0.61958  0.77255  0.79620  0.59973
    165   2.54720  4.94214  2.75230  2.37057  3.20233  3.54376  3.74606  3.10618  2.17453  2.75193  4.01079  3.06852  3.16531  2.75970  2.89393  2.42241  2.94880  3.08201  5.44001  3.68343    167 k - - -
          2.68618  4.42225  2.77519  2.73123  3.46354  2.40513  3.72494  3.29354  2.67741  2.69355  4.24690  2.90347  2.73739  3.18146  2.89801  2.37887  2.77519  2.98518  4.58477  3.61503
          0.01555  4.56704  5.28938  0.61958  0.77255  0.75371  0.63605
    166   2.50511  5.15227  2.48689  2.18994  4.12640  2.87026  3.70108  3.92809  2.18616  3.31221  4.20189  2.81021  3.90268  2.80920  2.93709  2.48980  2.49406  2.85658  5.60521  4.12249    168 k - - -
          2.68618  4.42225  2.77519  2.73123  3.46354  2.40513  3.72494  3.29354  2.67741  2.69355  4.24690  2.90347  2.73739  3.18146  2.89801  2.37887  2.77519  2.98518  4.58477  3.61503
          0.01533  4.58154  5.30388  0.61958  0.77255  0.63148  0.75887
    167   2.44221  5.19538  2.85870  2.08562  4.51803  3.34810  3.58126  2.92139  2.07013  3.49078  4.24215  2.84308  3.91566  2.74268  2.33149  2.52800  2.97177  3.25722  5.64144  4.24499    169 k - - -
          2.68618  4.42225  2.77519  2.73123  3.46354  2.40513  3.72494  3.29354  2.67741  2.69355  4.24690  2.90347  2.73739  3.18146  2.89801  2.37887  2.77519  2.98518  4.58477  3.61503
          0.01457  4.63196  5.35431  0.61958  0.77255  0.45383  1.00839
    168   2.70669  5.26189  2.69302  1.89346  4.59992  3.34580  3.73213  3.77111  2.04608  3.19189  4.08643  2.71331  3.19702  2.47054  2.96110  2.73358  2.61151  3.45757  5.69878  4.29212    170 e - - -
          2.68618  4.42225  2.77519  2.73123  3.46354  2.40513  3.72494  3.29354  2.67741  2.69355  4.24690  2.90347  2.73739  3.18146  2.89801  2.37887  2.77519  2.98518  4.58477  3.61503
          0.06679  4.71702  2.88831  0.61958  0.77255  0.51249  0.91380
    169   2.70318  5.26606  2.27821  1.85132  4.60962  3.13016  3.71826  4.09479  2.11133  3.46929  4.05526  2.68626  3.79209  2.60077  2.72055  2.57854  2.90648  3.65594  5.69931  4.28879    171 e - - -
          2.68618  4.42225  2.77519  2.73123  3.46354  2.40513  3.72494  3.29354  2.67741  2.69355  4.24690  2.90347  2.73739  3.18146  2.89801  2.37887  2.77519  2.98518  4.58477  3.61503
          0.01393  4.67644  5.39879  0.61958  0.77255  0.44111  1.03091
    170   2.78295  4.35636  3.56835  3.37838  3.34994  3.83062  4.11132  2.48933  3.30011  1.34992  3.46713  3.48948  3.41276  3.56415  3.57161  2.73138  2.64654  2.61656  4.95670  3.13455    172 l - - -
          2.68618  4.42225  2.77519  2.73123  3.46354  2.40513  3.72494  3.29354  2.67741  2.69355  4.24690  2.90347  2.73739  3.18146  2.89801  2.37887  2.77519  2.98518  4.58477  3.61503
          0.01311  4.73648  5.45883  0.61958  0.77255  0.51176  0.91490
    171   2.47748  5.23325  2.98867  1.94389  4.55691  3.20615  3.74648  4.02802  2.26437  3.40259  3.95330  2.78008  3.95000  2.51832  2.97892  2.07162  2.79497  3.03851  5.67897  4.05898    173 e - - -
          2.68618  4.42225  2.77519  2.73123  3.46354  2.40513  3.72494  3.29354  2.67741  2.69355  4.24690  2.90347  2.73739  3.18146  2.89801  2.37887  2.77519  2.98518  4.58477  3.61503
          0.01311  4.73648  5.45883  0.61958  0.77255  0.51176  0.91490
    172   2.56558  5.27932  2.62856  2.39476  4.62135  3.47554  3.52776  3.84855  1.87260  3.58322  4.32088  2.55963  3.49912  2.43574  2.87595  2.12393  2.95561  3.55708  5.71370  4.30460    174 k - - -
          2.68618  4.42225  2.77519  2.73123  3.46354  2.40513  3.72494  3.29354  2.67741  2.69355  4.24690  2.90347  2.73739  3.18146  2.89801  2.37887  2.77519  2.98518  4.58477  3.61503
          0.01311  4.73648  5.45883  0.61958  0.77255  0.51176  0.91490
    173   2.38339  4.88486  3.24381  2.37609  4.09840  3.40877  3.84344  3.50024  2.27341  2.46980  2.10663  2.79582  4.02184  3.01685  3.01802  2.78554  2.93948  3.09749  5.40539  4.09275    175 m - - -
          2.68618  4.42225  2.77519  2.73123  3.46354  2.40513  3.72494  3.29354  2.67741  2.69355  4.24690  2.90347  2.73739  3.18146  2.89801  2.37887  2.77519  2.98518  4.58477  3.61503
          0.01311  4.73648  5.45883  0.61958  0.77255  0.51176  0.91490
    174   2.52842  5.18582  2.99416  2.51108  4.49205  3.56626  3.75805  3.95065  1.80325  3.32829  3.82987  2.89432  3.50870  2.77636  2.93414  1.97565  2.41286  3.43057  5.64335  4.25827    176 k - - -
          2.68618  4.42225  2.77519  2.73123  3.46354  2.40513  3.72494  3.29354  2.67741  2.69355  4.24690  2.90347  2.73739  3.18146  2.89801  2.37887  2.77519  2.98518  4.58477  3.61503
          0.01311  4.73648  5.45883  0.61958  0.77255  0.51176  0.91490
    175   2.51211  4.63069  3.30542  2.92745  3.79165  3.71490  3.95490  3.08789  2.68305  2.53819  3.72943  2.58629  4.10028  3.10763  3.28993  2.94910  2.83678  1.48679  5.19841  3.94044    177 v - - -
          2.68618  4.42225  2.77519  2.73123  3.46354  2.40513  3.72494  3.29354  2.67741  2.69355  4.24690  2.90347  2.73739  3.18146  2.89801  2.37887  2.77519  2.98518  4.58477  3.61503
          0.01311  4.73648  5.45883  0.61958  0.77255  0.51176  0.91490
    176   2.38364  5.26548  2.75075  2.22693  4.60221  3.02250  3.73954  3.80486  1.81994  3.36870  4.30836  2.93916  3.54885  2.50253  2.88894  2.52209  2.77160  3.29029  5.70316  4.29731    178 k - - -
          2.68618  4.42225  2.77519  2.73123  3.46354  2.40513  3.72494  3.29354  2.67741  2.69355  4.24690  2.90347  2.73739  3.18146  2.89801  2.37887  2.77519  2.98518  4.58477  3.61503
          0.04977  4.73648  3.22425  0.61958  0.77255  0.51176  0.91490
    177   2.68854  5.27087  2.67441  1.49761  4.60831  3.54105  3.73601  4.08984  2.16518  3.40876  4.31444  2.92256  3.76926  2.51465  2.96898  2.56474  2.90460  3.32920  5.70737  4.29936    179 e - - -
          2.68618  4.42225  2.77519  2.73123  3.46354  2.40513  3.72494  3.29354  2.67741  2.69355  4.24690  2.90347  2.73739  3.18146  2.89801  2.37887  2.77519  2.98518  4.58477  3.61503
          0.01360  4.70031  5.42265  0.61958  0.77255  0.49557  0.93962
    178   2.34558  4.39465  3.80934  3.64136  3.50913  3.95056  4.30046  2.52116  3.54514  1.08712  3.47869  3.90237  4.33687  3.79328  3.77503  3.24500  2.69158  2.40046  5.05844  3.86388    180 l - - -
          2.68618  4.42225  2.77519  2.73123  3.46354  2.40513  3.72494  3.29354  2.67741  2.69355  4.24690  2.90347  2.73739  3.18146  2.89801  2.37887  2.77519  2.98518  4.58477  3.61503
          0.05153  4.72719  3.18523  0.61958  0.77255  0.53109  0.88664
    179   2.74553  5.28952  2.94797  2.29942  4.63321  3.23382  3.76941  4.09300  2.05358  3.57984  4.34120  3.07432  3.99564  2.87618  1.42375  2.71344  3.07415  3.53306  5.71147  4.33644    181 r - - -
          2.68618  4.42225  2.77519  2.73123  3.46354  2.40513  3.72494  3.29354  2.67741  2.69355  4.24690  2.90347  2.73739  3.18146  2.89801  2.37887  2.77519  2.98518  4.58477  3.61503
          0.01375  4.68941  5.41176  0.61958  0.77255  0.48276  0.95993
    180   2.24658  5.25718  2.88086  2.20773  4.59148  3.55004  3.73853  4.06966  2.00505  3.23073  4.30092  2.47599  3.69450  2.83859  2.62594  2.60512  2.33546  3.57530  5.69627  4.29224    182 k - - -
          2.68618  4.42225  2.77519  2.73123  3.46354  2.40513  3.72494  3.29354  2.67741  2.69355  4.24690  2.90347  2.73739  3.18146  2.89801  2.37887  2.77519  2.98518  4.58477  3.61503
          0.01324  4.72719  5.44953  0.61958  0.77255  0.49904  0.93423
    181   2.57941  4.64096  3.46540  2.39503  3.80165  3.70507  3.93923  2.46800  2.60141  2.01841  2.72059  3.00885  3.46417  2.98983  3.27489  2.89595  2.85774  2.92835  5.20271  3.58688    183 l - - -
          2.68618  4.42225  2.77519  2.73123  3.46354  2.40513  3.72494  3.29354  2.67741  2.69355  4.24690  2.90347  2.73739  3.18146  2.89801  2.37887  2.77519  2.98518  4.58477  3.61503
          0.01311  4.73648  5.45883  0.61958  0.77255  0.51176  0.91490
    182   1.43452  4.33982  4.06901  3.49481  3.47445  3.60339  4.17296  2.22742  3.40225  2.41871  3.47099  3.77145  4.23631  3.65677  3.42182  2.93415  2.78310  2.07590  4.97071  3.76843    184 a - - -
          2.68618  4.42225  2.77519  2.73123  3.46354  2.40513  3.72494  3.29354  2.67741  2.69355  4.24690  2.90347  2.73739  3.18146  2.89801  2.37887  2.77519  2.98518  4.58477  3.61503
          0.02870  4.73648  3.93615  0.61958  0.77255  0.51176  0.91490
    183   2.68332  5.22037  3.07537  2.36512  4.54046  3.57377  3.75397  3.67867  1.71838  3.51012  4.26962  3.05418  3.50130  2.77096  1.97412  2.55595  2.91089  3.59794  5.66381  3.38696    185 k - - -
          2.68618  4.42225  2.77519  2.73123  3.46354  2.40513  3.72494  3.29354  2.67741  2.69355  4.24690  2.90347  2.73739  3.18146  2.89801  2.37887  2.77519  2.98518  4.58477  3.61503
          0.01857  4.72110  4.65767  0.61958  0.77255  0.49111  0.94661
    184   2.24212  5.15167  3.08269  2.40332  4.44573  3.57175  3.76414  3.76437  1.84464  3.43453  3.85318  2.99512  3.96372  2.81029  2.71676  2.12048  2.60471  3.06323  5.61608  4.23976    186 k - - -
          2.68618  4.42225  2.77519  2.73123  3.46354  2.40513  3.72494  3.29354  2.67741  2.69355  4.24690  2.90347  2.73739  3.18146  2.89801  2.37887  2.77519  2.98518  4.58477  3.61503
          0.01318  4.73138  5.45373  0.61958  0.77255  0.50468  0.92557
    185   2.52996  4.24737  3.95271  3.53105  3.10721  3.92498  4.23703  2.45948  3.42994  1.27559  3.05682  3.94885  4.29129  3.84940  3.79160  3.21796  3.03373  1.99078  4.86756  3.68086    187 l - - -
          2.68618  4.42225  2.77519  2.73123  3.46354  2.40513  3.72494  3.29354  2.67741  2.69355  4.24690  2.90347  2.73739  3.18146  2.89801  2.37887  2.77519  2.98518  4.58477  3.61503
          0.01311  4.73648  5.45883  0.61958  0.77255  0.51176  0.91490
    186   2.79029  5.29495  2.25661  2.20906  4.63595  2.47808  3.46748  3.78943  1.79921  3.59816  4.33760  2.67613  3.95246  2.84727  2.88757  2.68661  2.91448  3.68359  5.72899  4.31859    188 k - - -
          2.68618  4.42225  2.77519  2.73123  3.46354  2.40513  3.72494  3.29354  2.67741  2.69355  4.24690  2.90347  2.73739  3.18146  2.89801  2.37887  2.77519  2.98518  4.58477  3.61503
          0.01311  4.73648  5.45883  0.61958  0.77255  0.51176  0.91490
    187   2.77781  4.82436  3.09415  2.31358  4.02326  3.64707  3.86265  2.16268  2.42288  2.32040  3.61312  3.12917  3.84723  3.05260  3.02739  2.32097  2.78630  3.01444  5.35594  4.05562    189 i - - -
          2.68618  4.42225  2.77519  2.73123  3.46354  2.40513  3.72494  3.29354  2.67741  2.69355  4.24690  2.90347  2.73739  3.18146  2.89801  2.37887  2.77519  2.98518  4.58477  3.61503
          0.01311  4.73648  5.45883  0.61958  0.77255  0.48392  0.95806
    188   2.54458  5.27635  2.78968  2.29832  4.61590  3.55354  3.74181  4.09801  2.09545  3.57924  4.31860  2.50673  2.69952  2.55392  2.84632  2.38502  2.52792  3.26699  5.71229  4.30462    190 k - - -
          2.68618  4.42225  2.77519  2.73123  3.46354  2.40513  3.72494  3.29354  2.67741  2.69355  4.24690  2.90347  2.73739  3.18146  2.89801  2.37887  2.77519  2.98518  4.58477  3.61503
          0.01301  4.74447  5.46681  0.61958  0.77255  0.49469  0.94099
    189   2.43903  4.28402  4.18819  3.60360  3.39019  3.32361  4.17935  1.81465  2.65448  1.99206  2.70370  3.83655  3.98877  3.72341  3.46381  3.16329  3.02144  2.15288  4.89464  3.69983    191 i - - -
          2.68618  4.42225  2.77519  2.73123  3.46354  2.40513  3.72494  3.29354  2.67741  2.69355  4.24690  2.90347  2.73739  3.18146  2.89801  2.37887  2.77519  2.98518  4.58477  3.61503
          0.02790  4.74447  3.97321  0.61958  0.77255  0.49469  0.94099
    190   2.79031  5.17528  2.96105  2.42611  4.47943  3.17332  3.77851  3.93345  2.47872  3.20777  4.23905  2.56017  3.49516  2.89503  3.02567  2.10403  1.72255  3.54626  5.64642  4.26527    192 t - - -
          2.68618  4.42225  2.77519  2.73123  3.46354  2.40513  3.72494  3.29354  2.67741  2.69355  4.24690  2.90347  2.73739  3.18146  2.89801  2.37887  2.77519  2.98518  4.58477  3.61503
          0.01320  4.72977  5.45212  0.61958  0.77255  0.47529  0.97208
    191   2.77870  5.22478  3.05354  2.28270  4.54403  3.56253  3.75206  3.66662  1.93692  3.51877  4.27239  2.29779  3.34560  2.74596  2.79094  2.39115  2.53357  3.60149  4.90652  3.20188    193 k - - -
          2.68618  4.42225  2.77519  2.73123  3.46354  2.40513  3.72494  3.29354  2.67741  2.69355  4.24690  2.90347  2.73739  3.18146  2.89801  2.37887  2.77519  2.98518  4.58477  3.61503
          0.01301  4.74447  5.46681  0.61958  0.77255  0.49469  0.94099
    192   2.56386  5.27555  2.80780  2.37055  4.61365  2.87948  3.53663  4.09430  1.57917  3.57748  4.31852  2.58458  3.95053  2.84398  2.69893  2.54710  2.95735  3.27976  5.71202  4.30581    194 k - - -
          2.68618  4.42225  2.77519  2.73123  3.46354  2.40513  3.72494  3.29354  2.67741  2.69355  4.24690  2.90347  2.73739  3.18146  2.89801  2.37887  2.77519  2.98518  4.58477  3.61503
          0.01301  4.74447  5.46681  0.61958  0.77255  0.49469  0.94099
    193   2.73290  5.30147  2.42195  2.24813  4.64392  3.55620  3.75113  4.12884  2.13834  3.42623  4.34379  2.62300  3.81435  1.74070  2.89707  2.61854  2.90095  3.69089  5.73444  4.32355    195 q - - -
          2.68618  4.42225  2.77519  2.73123  3.46354  2.40513  3.72494  3.29354  2.67741  2.69355  4.24690  2.90347  2.73739  3.18146  2.89801  2.37887  2.77519  2.98518  4.58477  3.61503
          0.01301  4.74447  5.46681  0.61958  0.77255  0.49469  0.94099
    194   2.60112  4.33919  3.48002  3.43157  3.45236  3.26299  3.80949  1.79818  3.21409  1.81421  3.38523  3.72864  3.89439  3.60307  3.60245  2.82687  2.93201  2.18414  4.94228  3.73773    196 i - - -
          2.68618  4.42225  2.77519  2.73123  3.46354  2.40513  3.72494  3.29354  2.67741  2.69355  4.24690  2.90347  2.73739  3.18146  2.89801  2.37887  2.77519  2.98518  4.58477  3.61503
          0.01301  4.74447  5.46681  0.61958  0.77255  0.49469  0.94099
    195   2.72211  5.26023  3.06093  2.50836  4.59277  3.09538  3.75905  3.68078  1.44286  3.55705  4.30845  2.39033  3.41530  2.68490  2.82363  2.58483  3.03116  3.64504  5.69931  4.30642    197 k - - -
          2.68618  4.42225  2.77519  2.73123  3.46354  2.40513  3.72494  3.29354  2.67741  2.69355  4.24690  2.90347  2.73739  3.18146  2.89801  2.37887  2.77519  2.98518  4.58477  3.61503
          0.02110  4.74447  4.40820  0.61958  0.77255  0.49469  0.94099
    196   2.37196  4.74564  3.35494  2.55773  2.44707  3.31606  3.89282  3.25931  2.68487  2.87821  3.83392  3.18158  4.05562  2.64285  2.97391  2.46321  2.75325  2.64355  5.29073  2.96129    198 a - - -
          2.68618  4.42225  2.77519  2.73123  3.46354  2.40513  3.72494  3.29354  2.67741  2.69355  4.24690  2.90347  2.73739  3.18146  2.89801  2.37887  2.77519  2.98518  4.58477  3.61503
          0.01311  4.73648  5.45883  0.61958  0.77255  0.48392  0.95806
    197   1.74932  4.70966  3.17400  2.77892  3.88598  3.40551  3.91518  3.26630  2.76549  2.12113  3.22715  3.30985  3.55107  3.14551  3.23339  2.32830  2.88385  2.91713  5.26407  3.98905    199 a - - -
          2.68618  4.42225  2.77519  2.73123  3.46354  2.40513  3.72494  3.29354  2.67741  2.69355  4.24690  2.90347  2.73739  3.18146  2.89801  2.37887  2.77519  2.98518  4.58477  3.61503
          0.01301  4.74447  5.46681  0.61958  0.77255  0.49469  0.94099
    198   3.20579  5.51607  3.55800  2.60254  4.95501  3.89337  3.66283  4.02288  0.94304  3.76171  4.57227  3.37333  3.84663  3.00085  1.92669  3.17475  3.38895  3.96563  5.81306  4.56861    200 k - - -
          2.68618  4.42225  2.77519  2.73123  3.46354  2.40513  3.72494  3.29354  2.67741  2.69355  4.24690  2.90347  2.73739  3.18146  2.89801  2.37887  2.77519  2.98518  4.58477  3.61503
          0.01301  4.74447  5.46681  0.61958  0.77255  0.49469  0.94099
    199   2.84063  5.19380  3.12210  2.46925  4.51199  3.61245  3.80817  3.95421  1.22329  3.48861  4.26898  2.93653  3.77939  2.92813  2.96676  2.53219  2.84191  2.92739  5.66198  4.30060    201 k - - -
          2.68618  4.42225  2.77519  2.73123  3.46354  2.40513  3.72494  3.29354  2.67741  2.69355  4.24690  2.90347  2.73739  3.18146  2.89801  2.37887  2.77519  2.98518  4.58477  3.61503
          0.01301  4.74447  5.46681  0.61958  0.77255  0.49469  0.94099
    200   2.44443  5.29993  2.11941  1.84742  4.64226  3.55511  3.75008  4.12741  1.98764  3.60379  4.34217  2.94304  3.74920  2.61343  2.85607  2.64083  2.98594  3.50439  5.73330  4.32205    202 e - - -
          2.68618  4.42225  2.77519  2.73123  3.46354  2.40513  3.72494  3.29354  2.67741  2.69355  4.24690  2.90347  2.73739  3.18146  2.89801  2.37887  2.77519  2.98518  4.58477  3.61503
          0.01301  4.74447  5.46681  0.61958  0.77255  0.49469  0.94099
    201   2.73526  5.27517  2.70816  1.87153  4.27379  3.55459  3.74281  4.09529  2.18930  3.57754  4.31766  3.02447  2.75464  2.07281  2.75101  2.74498  3.01109  3.27859  5.71134  4.07814    203 e - - -
          2.68618  4.42225  2.77519  2.73123  3.46354  2.40513  3.72494  3.29354  2.67741  2.69355  4.24690  2.90347  2.73739  3.18146  2.89801  2.37887  2.77519  2.98518  4.58477  3.61503
          0.03858  4.74447  3.53554  0.61958  0.77255  0.49469  0.94099
    202   2.57152  4.35235  4.29531  3.71728  3.43255  3.96788  4.29155  2.45477  3.35804  1.08091  3.40880  3.94317  3.31339  3.82739  3.78140  3.26129  3.10614  2.28059  4.98842  3.80191    204 l - - -
          2.68618  4.42225  2.77519  2.73123  3.46354  2.40513  3.72494  3.29354  2.67741  2.69355  4.24690  2.90347  2.73739  3.18146  2.89801  2.37887  2.77519  2.98518  4.58477  3.61503
          0.01334  4.71923  5.44158  0.61958  0.77255  0.54722  0.86407
    203   2.60806  4.32503  4.15440  3.28867  3.45315  3.90060  4.21664  1.37942  3.48398  2.51573  3.44857  3.84237  3.35653  3.48194  3.70250  3.13029  3.05442  1.79705  4.96482  3.76646    205 i - - -
          2.68618  4.42225  2.77519  2.73123  3.46354  2.40513  3.72494  3.29354  2.67741  2.69355  4.24690  2.90347  2.73739  3.18146  2.89801  2.37887  2.77519  2.98518  4.58477  3.61503
          0.01334  4.71923  5.44158  0.61958  0.77255  0.51311  0.91287
    204   2.54806  5.28456  2.44071  2.08458  4.62811  3.54708  3.73667  4.11335  2.03425  3.58913  4.32589  2.64148  3.71870  2.31277  2.88375  2.30631  2.90317  3.40576  5.71788  4.30723    206 k - - -
          2.68618  4.42225  2.77519  2.73123  3.46354  2.40513  3.72494  3.29354  2.67741  2.69355  4.24690  2.90347  2.73739  3.18146  2.89801  2.37887  2.77519  2.98518  4.58477  3.61503
          0.02143  4.72921  4.39294  0.61958  0.77255  0.52694  0.89259
    205   2.12364  4.80260  3.29396  2.21854  3.99799  3.64578  3.86289  2.76829  2.42580  2.30266  3.55852  3.14774  3.02774  3.05771  3.15685  2.68426  2.80168  3.01794  5.33718  4.04034    207 a - - -
          2.68618  4.42225  2.77519  2.73123  3.46354  2.40513  3.72494  3.29354  2.67741  2.69355  4.24690  2.90347  2.73739  3.18146  2.89801  2.37887  2.77519  2.98518  4.58477  3.61503
          0.01332  4.72110  5.44345  0.61958  0.77255  0.49111  0.94661
    206   2.15930  4.29478  4.24494  3.29813  3.40966  3.91751  4.22372  1.51127  3.26185  2.02648  3.41163  3.88512  3.99804  3.77573  3.73802  3.20369  2.96608  2.12555  4.92472  3.73060    208 i - - -
          2.68618  4.42225  2.77519  2.73123  3.46354  2.40513  3.72494  3.29354  2.67741  2.69355  4.24690  2.90347  2.73739  3.18146  2.89801  2.37887  2.77519  2.98518  4.58477  3.61503
          0.01311  4.73648  5.45883  0.61958  0.77255  0.51176  0.91490
    207   2.22059  4.93031  2.81766  2.61026  4.15552  3.61933  3.82659  3.16365  2.26728  2.21205  4.00498  3.16309  4.00850  2.72612  3.09779  2.69243  2.23645  3.11836  5.44230  3.96573    209 l - - -
          2.68618  4.42225  2.77519  2.73123  3.46354  2.40513  3.72494  3.29354  2.67741  2.69355  4.24690  2.90347  2.73739  3.18146  2.89801  2.37887  2.77519  2.98518  4.58477  3.61503
          0.01311  4.73648  5.45883  0.61958  0.77255  0.51176  0.91490
    208   2.70889  5.29764  2.74088  2.15923  4.64020  3.55540  3.74871  4.12413  1.49445  3.45317  4.34013  2.59469  3.78511  2.52077  2.91105  2.59560  2.93590  3.68717  5.73011  4.32069    210 k - - -
          2.68618  4.42225  2.77519  2.73123  3.46354  2.40513  3.72494  3.29354  2.67741  2.69355  4.24690  2.90347  2.73739  3.18146  2.89801  2.37887  2.77519  2.98518  4.58477  3.61503
          0.03550  4.73648  3.64549  0.61958  0.77255  0.51176  0.91490
    209   2.64587  4.23926  3.56029  2.74262  3.13100  3.61188  2.91337  2.97337  2.95737  2.19943  3.51003  3.42482  4.10789  3.12666  2.31557  2.72848  3.00285  2.71886  5.12501  2.59617    211 l - - -
          2.68618  4.42225  2.77519  2.73123  3.46354  2.40513  3.72494  3.29354  2.67741  2.69355  4.24690  2.90347  2.73739  3.18146  2.89801  2.37887  2.77519  2.98518  4.58477  3.61503
          0.02109  4.71439  4.43107  0.61958  0.77255  0.55685  0.85100
    210   2.60305  5.08072  2.97283  2.38631  4.01816  3.23732  3.09816  3.42347  2.46563  3.09892  4.14121  2.62276  3.96374  2.69396  2.87196  2.17480  2.74053  3.25136  4.62214  2.93458    212 s - - -
          2.68618  4.42225  2.77519  2.73123  3.46354  2.40513  3.72494  3.29354  2.67741  2.69355  4.24690  2.90347  2.73739  3.18146  2.89801  2.37887  2.77519  2.98518  4.58477  3.61503
          0.07297  4.70681  2.79139  0.61958  0.77255  0.57164  0.83149
    211   2.85684  5.31373  3.09930  2.18292  4.67613  3.07648  3.75163  4.13566  1.49957  3.60235  4.36051  2.94768  3.99440  2.70656  2.07871  2.74782  2.91352  3.71600  5.71442  4.34670    213 k - - -
          2.68618  4.42225  2.77519  2.73123  3.46354  2.40513  3.72494  3.29354  2.67741  2.69355  4.24690  2.90347  2.73739  3.18146  2.89801  2.37887  2.77519  2.98518  4.58477  3.61503
          0.03794  4.64818  3.58823  0.61958  0.77255  0.67592  0.71067
    212   2.67189  5.26316  2.99165  1.65679  4.60583  3.12348  3.52130  4.08314  2.04301  3.56230  4.30794  2.75399  3.93140  2.82128  2.33489  2.51689  3.00475  3.65326  5.69205  4.29193    214 e - - -
          2.68618  4.42225  2.77519  2.73123  3.46354  2.40513  3.72494  3.29354  2.67741  2.69355  4.24690  2.90347  2.73739  3.18146  2.89801  2.37887  2.77519  2.98518  4.58477  3.61503
          0.01467  4.62491  5.34726  0.61958  0.77255  0.71294  0.67374
    213   2.74111  5.21114  2.44240  2.31141  4.53979  2.33173  3.70858  4.01403  2.13681  3.36649  3.90908  2.92608  3.91264  2.81087  2.67494  2.55867  2.34663  3.59305  5.65363  4.25309    215 k - - -
          2.68618  4.42225  2.77519  2.73123  3.46354  2.40513  3.72494  3.29354  2.67741  2.69355  4.24690  2.90347  2.73739  3.18146  2.89801  2.37887  2.77519  2.98518  4.58477  3.61503
          0.07686  4.62491  2.74607  0.61958  0.77255  0.71294  0.67374
    214   2.72041  4.40511  2.47041  1.99905  4.51551  3.35509  3.68843  3.98891  1.87867  3.48527  4.23341  2.90813  3.89274  2.79097  2.58936  2.64307  2.81524  2.91777  5.63061  4.23102    216 k - - -
          2.68618  4.42225  2.77519  2.73123  3.46354  2.40513  3.72494  3.29354  2.67741  2.69355  4.24690  2.90347  2.73739  3.18146  2.89801  2.37887  2.77519  2.98518  4.58477  3.61503
          0.01053  4.55858        *  0.61958  0.77255  0.00000        *
//
HMMER3/f [3.1b2 | February 2015]
NAME  H_fireEngine.GRM1B
LENG  202
ALPH  amino
RF    no
MM    no
CONS  yes
CS    no
MAP   yes
DATE  Thu Nov 19 22:52:26 2020
NSEQ  3
EFFN  0.541992
CKSUM 1405676991
STATS LOCAL MSV      -10.4739  0.70517
STATS LOCAL VITERBI  -11.2542  0.70517
STATS LOCAL FORWARD   -4.3172  0.70517
HMM          A        C        D        E        F        G        H        I        K        L        M        N        P        Q        R        S        T        V        W        Y   
            m->m     m->i     m->d     i->m     i->i     d->m     d->d
  COMPO   2.28494  4.39439  2.87381  2.65846  3.66302  2.61979  4.04800  2.81673  2.67284  2.49958  3.69519  3.27834  3.18593  3.26885  2.96746  2.64692  2.80302  2.50208  5.28280  3.88339
          2.68622  4.42229  2.77523  2.73127  3.46357  2.40516  3.72498  3.29358  2.67717  2.69358  4.24562  2.90350  2.73743  3.18150  2.89804  2.37890  2.77523  2.98522  4.58481  3.61507
          0.18226  1.85269  4.62511  0.66058  0.72681  0.00000        *
      1   2.63252  4.31007  3.72672  3.24235  3.42167  3.55523  4.10561  2.47757  3.08575  2.17206  2.00683  3.54767  4.04447  3.45042  3.36188  2.91458  2.24954  2.34463  5.06775  3.85145      3 m - - -
          2.68618  4.42225  2.77519  2.73123  3.46354  2.40513  3.72494  3.29354  2.67741  2.69355  4.24690  2.90347  2.73739  3.18146  2.89801  2.37887  2.77519  2.98518  4.58477  3.61503
          0.03045  3.90277  4.62511  0.61958  0.77255  0.48576  0.95510
      2   2.78116  5.00313  2.66428  2.39424  4.36082  3.33184  3.66659  3.82805  1.87323  3.37927  4.23341  1.82932  3.84729  2.83006  2.64905  2.77357  3.04391  3.46884  5.49994  4.16706      4 n - - -
          2.68618  4.42225  2.77519  2.73123  3.46354  2.40513  3.72494  3.29354  2.67741  2.69355  4.24690  2.90347  2.73739  3.18146  2.89801  2.37887  2.77519  2.98518  4.58477  3.61503
          0.03045  3.90277  4.62511  0.61958  0.77255  0.48576  0.95510
      3   2.70234  4.47501  3.38234  3.28546  4.42767  0.68386  4.40409  4.03446  3.47088  3.68484  4.66067  3.54657  3.86713  3.79261  3.70380  2.87508  3.18592  3.55692  5.51503  4.53051      5 G - - -
          2.68618  4.42225  2.77519  2.73123  3.46354  2.40513  3.72494  3.29354  2.67741  2.69355  4.24690  2.90347  2.73739  3.18146  2.89801  2.37887  2.77519  2.98518  4.58477  3.61503
          0.03045  3.90277  4.62511  0.61958  0.77255  0.48576  0.95510
      4   2.73681  4.67456  3.27697  2.73020  3.82931  3.52949  3.70798  3.11354  1.68031  2.73295  2.65589  3.16635  3.93624  2.90873  2.59180  2.84312  2.96743  2.90104  5.17389  3.91538      6 k - - -
          2.68618  4.42225  2.77519  2.73123  3.46354  2.40513  3.72494  3.29354  2.67741  2.69355  4.24690  2.90347  2.73739  3.18146  2.89801  2.37887  2.77519  2.98518  4.58477  3.61503
          0.03045  3.90277  4.62511  0.61958  0.77255  0.48576  0.95510
      5   0.97098  4.20691  3.49311  3.28557  4.08230  3.03068  4.30407  3.21233  3.30260  3.09257  4.12091  3.42761  3.77274  3.64095  3.55117  2.55686  2.83630  2.86149  5.50643  4.31000      7 a - - -
          2.68618  4.42225  2.77519  2.73123  3.46354  2.40513  3.72494  3.29354  2.67741  2.69355  4.24690  2.90347  2.73739  3.18146  2.89801  2.37887  2.77519  2.98518  4.58477  3.61503
          0.03045  3.90277  4.62511  0.61958  0.77255  0.48576  0.95510
      6   3.18905  4.64223  4.23817  3.87797  3.14697  4.02072  4.52419  2.35246  3.64542  0.83879  3.16011  4.15052  4.45074  4.00651  3.81662  3.59483  3.48185  2.39769  5.03745  3.76783      8 l - - -
          2.68618  4.42225  2.77519  2.73123  3.46354  2.40513  3.72494  3.29354  2.67741  2.69355  4.24690  2.90347  2.73739  3.18146  2.89801  2.37887  2.77519  2.98518  4.58477  3.61503
          0.03045  3.90277  4.62511  0.61958  0.77255  0.48576  0.95510
      7   2.70234  4.47501  3.38234  3.28546  4.42767  0.68386  4.40409  4.03446  3.47088  3.68484  4.66067  3.54657  3.86713  3.79261  3.70380  2.87508  3.18592  3.55692  5.51503  4.53051      9 G - - -
          2.68618  4.42225  2.77519  2.73123  3.46354  2.40513  3.72494  3.29354  2.67741  2.69355  4.24690  2.90347  2.73739  3.18146  2.89801  2.37887  2.77519  2.98518  4.58477  3.61503
          0.03045  3.90277  4.62511  0.61958  0.77255  0.48576  0.95510
      8   3.06341  4.44570  4.53190  3.99569  3.20650  4.27589  4.65509  1.40355  3.83643  1.67408  2.27488  4.26495  4.55946  4.07800  4.02581  3.62600  3.30798  1.93390  5.16624  4.01280     10 i - - -
          2.68618  4.42225  2.77519  2.73123  3.46354  2.40513  3.72494  3.29354  2.67741  2.69355  4.24690  2.90347  2.73739  3.18146  2.89801  2.37887  2.77519  2.98518  4.58477  3.61503
          0.03045  3.90277  4.62511  0.61958  0.77255  0.48576  0.95510
      9   3.05464  4.46472  4.37900  3.99580  3.39443  4.09944  4.71817  1.04118  3.82453  1.97408  3.32488  4.23687  4.52758  4.16959  4.01761  3.59752  3.35320  1.84656  5.29165  4.03268     11 i - - -
          2.68618  4.42225  2.77519  2.73123  3.46354  2.40513  3.72494  3.29354  2.67741  2.69355  4.24690  2.90347  2.73739  3.18146  2.89801  2.37887  2.77519  2.98518  4.58477  3.61503
          0.03045  3.90277  4.62511  0.61958  0.77255  0.48576  0.95510
     10   2.97799  5.09574  2.49988  0.98308  4.44570  3.29334  3.88249  3.90559  2.76680  3.51775  4.49023  2.94961  3.89929  3.09738  3.17895  2.95718  3.28239  3.58623  5.61155  4.33356     12 e - - -
          2.68618  4.42225  2.77519  2.73123  3.46354  2.40513  3.72494  3.29354  2.67741  2.69355  4.24690  2.90347  2.73739  3.18146  2.89801  2.37887  2.77519  2.98518  4.58477  3.61503
          0.03045  3.90277  4.62511  0.61958  0.77255  0.48576  0.95510
     11   2.42872  4.27392  3.45466  3.20784  3.99531  3.11225  4.22290  3.12612  3.15142  2.98854  4.03697  3.41251  3.81832  3.54468  3.40877  2.63031  1.12159  2.81787  5.43045  4.21188     13 t - - -
          2.68618  4.42225  2.77519  2.73123  3.46354  2.40513  3.72494  3.29354  2.67741  2.69355  4.24690  2.90347  2.73739  3.18146  2.89801  2.37887  2.77519  2.98518  4.58477  3.61503
          0.03045  3.90277  4.62511  0.61958  0.77255  0.48576  0.95510
     12   2.83191  4.36592  4.16736  3.83123  3.57203  3.75536  4.62765  2.04832  3.69948  2.25367  3.53239  4.01625  4.31404  4.05701  3.90909  3.26064  3.19263  0.98756  5.36165  4.09523     14 v - - -
          2.68618  4.42225  2.77519  2.73123  3.46354  2.40513  3.72494  3.29354  2.67741  2.69355  4.24690  2.90347  2.73739  3.18146  2.89801  2.37887  2.77519  2.98518  4.58477  3.61503
          0.03045  3.90277  4.62511  0.61958  0.77255  0.48576  0.95510
     13   2.70234  4.47501  3.38234  3.28546  4.42767  0.68386  4.40409  4.03446  3.47088  3.68484  4.66067  3.54657  3.86713  3.79261  3.70380  2.87508  3.18592  3.55692  5.51503  4.53051     15 G - - -
          2.68618  4.42225  2.77519  2.73123  3.46354  2.40513  3.72494  3.29354  2.67741  2.69355  4.24690  2.90347  2.73739  3.18146  2.89801  2.37887  2.77519  2.98518  4.58477  3.61503
          0.03045  3.90277  4.62511  0.61958  0.77255  0.48576  0.95510
     14   3.18905  4.64223  4.23817  3.87797  3.14697  4.02072  4.52419  2.35246  3.64542  0.83879  3.16011  4.15052  4.45074  4.00651  3.81662  3.59483  3.48185  2.39769  5.03745  3.76783     16 l - - -
          2.68618  4.42225  2.77519  2.73123  3.46354  2.40513  3.72494  3.29354  2.67741  2.69355  4.24690  2.90347  2.73739  3.18146  2.89801  2.37887  2.77519  2.98518  4.58477  3.61503
          0.03045  3.90277  4.62511  0.61958  0.77255  0.48576  0.95510
     15   2.83191  4.36592  4.16736  3.83123  3.57203  3.75536  4.62765  2.04832  3.69948  2.25367  3.53239  4.01625  4.31404  4.05701  3.90909  3.26064  3.19263  0.98756  5.36165  4.09523     17 v - - -
          2.68618  4.42225  2.77519  2.73123  3.46354  2.40513  3.72494  3.29354  2.67741  2.69355  4.24690  2.90347  2.73739  3.18146  2.89801  2.37887  2.77519  2.98518  4.58477  3.61503
          0.03045  3.90277  4.62511  0.61958  0.77255  0.48576  0.95510
     16   2.79126  4.54381  3.40166  3.24489  4.23786  3.22960  4.32003  3.79083  3.30474  3.41448  4.46547  3.54865  0.77319  3.69259  3.54702  2.95965  3.23516  3.43278  5.41632  4.35886     18 p - - -
          2.68618  4.42225  2.77519  2.73123  3.46354  2.40513  3.72494  3.29354  2.67741  2.69355  4.24690  2.90347  2.73739  3.18146  2.89801  2.37887  2.77519  2.98518  4.58477  3.61503
          0.03045  3.90277  4.62511  0.61958  0.77255  0.48576  0.95510
     17   0.97098  4.20691  3.49311  3.28557  4.08230  3.03068  4.30407  3.21233  3.30260  3.09257  4.12091  3.42761  3.77274  3.64095  3.55117  2.55686  2.83630  2.86149  5.50643  4.31000     19 a - - -
          2.68618  4.42225  2.77519  2.73123  3.46354  2.40513  3.72494  3.29354  2.67741  2.69355  4.24690  2.90347  2.73739  3.18146  2.89801  2.37887  2.77519  2.98518  4.58477  3.61503
          0.03045  3.90277  4.62511  0.61958  0.77255  0.48576  0.95510
     18   3.00809  4.37116  4.59073  4.09718  3.49000  4.27517  4.84054  1.46566  3.97531  2.01666  3.31706  4.33717  4.62187  4.25962  4.19327  3.65813  3.28146  1.18719  5.42385  4.20858     20 v - - -
          2.68618  4.42225  2.77519  2.73123  3.46354  2.40513  3.72494  3.29354  2.67741  2.69355  4.24690  2.90347  2.73739  3.18146  2.89801  2.37887  2.77519  2.98518  4.58477  3.61503
          0.03045  3.90277  4.62511  0.61958  0.77255  0.48576  0.95510
     19   2.97799  5.09574  2.49988  0.98308  4.44570  3.29334  3.88249  3.90559  2.76680  3.51775  4.49023  2.94961  3.89929  3.09738  3.17895  2.95718  3.28239  3.58623  5.61155  4.33356     21 e - - -
          2.68618  4.42225  2.77519  2.73123  3.46354  2.40513  3.72494  3.29354  2.67741  2.69355  4.24690  2.90347  2.73739  3.18146  2.89801  2.37887  2.77519  2.98518  4.58477  3.61503
          0.03045  3.90277  4.62511  0.61958  0.77255  0.48576  0.95510
     20   0.97098  4.20691  3.49311  3.28557  4.08230  3.03068  4.30407  3.21233  3.30260  3.09257  4.12091  3.42761  3.77274  3.64095  3.55117  2.55686  2.83630  2.86149  5.50643  4.31000     22 a - - -
          2.68618  4.42225  2.77519  2.73123  3.46354  2.40513  3.72494  3.29354  2.67741  2.69355  4.24690  2.90347  2.73739  3.18146  2.89801  2.37887  2.77519  2.98518  4.58477  3.61503
          0.03045  3.90277  4.62511  0.61958  0.77255  0.48576  0.95510
     21   2.70234  4.47501  3.38234  3.28546  4.42767  0.68386  4.40409  4.03446  3.47088  3.68484  4.66067  3.54657  3.86713  3.79261  3.70380  2.87508  3.18592  3.55692  5.51503  4.53051     23 G - - -
          2.68618  4.42225  2.77519  2.73123  3.46354  2.40513  3.72494  3.29354  2.67741  2.69355  4.24690  2.90347  2.73739  3.18146  2.89801  2.37887  2.77519  2.98518  4.58477  3.61503
          0.03045  3.90277  4.62511  0.61958  0.77255  0.48576  0.95510
     22   3.02186  5.15525  0.87557  2.35342  4.53625  3.23336  3.95734  4.13126  3.04712  3.73411  4.71269  2.91139  3.88828  3.19640  3.56760  2.98067  3.36101  3.76716  5.69900  4.40391     24 d - - -
          2.68618  4.42225  2.77519  2.73123  3.46354  2.40513  3.72494  3.29354  2.67741  2.69355  4.24690  2.90347  2.73739  3.18146  2.89801  2.37887  2.77519  2.98518  4.58477  3.61503
          0.03045  3.90277  4.62511  0.61958  0.77255  0.48576  0.95510
     23   2.83191  4.36592  4.16736  3.83123  3.57203  3.75536  4.62765  2.04832  3.69948  2.25367  3.53239  4.01625  4.31404  4.05701  3.90909  3.26064  3.19263  0.98756  5.36165  4.09523     25 v - - -
          2.68618  4.42225  2.77519  2.73123  3.46354  2.40513  3.72494  3.29354  2.67741  2.69355  4.24690  2.90347  2.73739  3.18146  2.89801  2.37887  2.77519  2.98518  4.58477  3.61503
          0.03045  3.90277  4.62511  0.61958  0.77255  0.48576  0.95510
     24   0.97098  4.20691  3.49311  3.28557  4.08230  3.03068  4.30407  3.21233  3.30260  3.09257  4.12091  3.42761  3.77274  3.64095  3.55117  2.55686  2.83630  2.86149  5.50643  4.31000     26 a - - -
          2.68618  4.42225  2.77519  2.73123  3.46354  2.40513  3.72494  3.29354  2.67741  2.69355  4.24690  2.90347  2.73739  3.18146  2.89801  2.37887  2.77519  2.98518  4.58477  3.61503
          0.03045  3.90277  4.62511  0.61958  0.77255  0.48576  0.95510
     25   2.83191  4.36592  4.16736  3.83123  3.57203  3.75536  4.62765  2.04832  3.69948  2.25367  3.53239  4.01625  4.31404  4.05701  3.90909  3.26064  3.19263  0.98756  5.36165  4.09523     27 v - - -
          2.68618  4.42225  2.77519  2.73123  3.46354  2.40513  3.72494  3.29354  2.67741  2.69355  4.24690  2.90347  2.73739  3.18146  2.89801  2.37887  2.77519  2.98518  4.58477  3.61503
          0.03045  3.90277  4.62511  0.61958  0.77255  0.48576  0.95510
     26   2.99948  4.96486  3.17751  2.79307  4.35821  3.48589  3.77553  3.78932  0.99760  3.34770  4.30735  3.21627  3.98395  2.96516  2.43681  3.03937  3.25040  3.49534  5.40028  4.21733     28 k - - -
          2.68618  4.42225  2.77519  2.73123  3.46354  2.40513  3.72494  3.29354  2.67741  2.69355  4.24690  2.90347  2.73739  3.18146  2.89801  2.37887  2.77519  2.98518  4.58477  3.61503
          0.03045  3.90277  4.62511  0.61958  0.77255  0.48576  0.95510
     27   2.42872  4.27392  3.45466  3.20784  3.99531  3.11225  4.22290  3.12612  3.15142  2.98854  4.03697  3.41251  3.81832  3.54468  3.40877  2.63031  1.12159  2.81787  5.43045  4.21188     29 t - - -
          2.68618  4.42225  2.77519  2.73123  3.46354  2.40513  3.72494  3.29354  2.67741  2.69355  4.24690  2.90347  2.73739  3.18146  2.89801  2.37887  2.77519  2.98518  4.58477  3.61503
          0.03045  3.90277  4.62511  0.61958  0.77255  0.48576  0.95510
     28   0.97098  4.20691  3.49311  3.28557  4.08230  3.03068  4.30407  3.21233  3.30260  3.09257  4.12091  3.42761  3.77274  3.64095  3.55117  2.55686  2.83630  2.86149  5.50643  4.31000     30 a - - -
          2.68618  4.42225  2.77519  2.73123  3.46354  2.40513  3.72494  3.29354  2.67741  2.69355  4.24690  2.90347  2.73739  3.18146  2.89801  2.37887  2.77519  2.98518  4.58477  3.61503
          0.03045  3.90277  4.62511  0.61958  0.77255  0.48576  0.95510
     29   2.91048  5.44277  1.41257  1.65284  4.72838  3.18303  3.73456  4.23551  2.75440  3.75738  4.62126  2.65527  3.80722  2.90584  3.34257  2.79900  3.20139  3.82216  5.91309  4.42185     31 d - - -
          2.68618  4.42225  2.77519  2.73123  3.46354  2.40513  3.72494  3.29354  2.67741  2.69355  4.24690  2.90347  2.73739  3.18146  2.89801  2.37887  2.77519  2.98518  4.58477  3.61503
          0.03045  3.90277  4.62511  0.61958  0.77255  0.48576  0.95510
     30   2.83191  4.36592  4.16736  3.83123  3.57203  3.75536  4.62765  2.04832  3.69948  2.25367  3.53239  4.01625  4.31404  4.05701  3.90909  3.26064  3.19263  0.98756  5.36165  4.09523     32 v - - -
          2.68618  4.42225  2.77519  2.73123  3.46354  2.40513  3.72494  3.29354  2.67741  2.69355  4.24690  2.90347  2.73739  3.18146  2.89801  2.37887  2.77519  2.98518  4.58477  3.61503
          0.03045  3.90277  4.62511  0.61958  0.77255  0.48576  0.95510
     31   2.24264  4.17178  3.32020  3.01367  4.09906  2.97258  4.08319  3.41859  3.01547  3.18088  4.05537  3.23055  3.68470  3.35474  3.32677  1.83755  1.59134  2.97963  5.47165  4.23192     33 t - - -
          2.68618  4.42225  2.77519  2.73123  3.46354  2.40513  3.72494  3.29354  2.67741  2.69355  4.24690  2.90347  2.73739  3.18146  2.89801  2.37887  2.77519  2.98518  4.58477  3.61503
          0.03045  3.90277  4.62511  0.61958  0.77255  0.48576  0.95510
     32   3.05464  4.46472  4.37900  3.99580  3.39443  4.09944  4.71817  1.04118  3.82453  1.97408  3.32488  4.23687  4.52758  4.16959  4.01761  3.59752  3.35320  1.84656  5.29165  4.03268     34 i - - -
          2.68618  4.42225  2.77519  2.73123  3.46354  2.40513  3.72494  3.29354  2.67741  2.69355  4.24690  2.90347  2.73739  3.18146  2.89801  2.37887  2.77519  2.98518  4.58477  3.61503
          0.03045  3.90277  4.62511  0.61958  0.77255  0.48576  0.95510
     33   3.17347  4.58630  4.49882  3.95883  3.04325  4.31267  4.60371  2.17557  3.75793  1.04998  2.21240  4.26034  4.56482  3.99988  3.94084  3.66390  3.40756  2.27062  5.06517  3.92197     35 l - - -
          2.68618  4.42225  2.77519  2.73123  3.46354  2.40513  3.72494  3.29354  2.67741  2.69355  4.24690  2.90347  2.73739  3.18146  2.89801  2.37887  2.77519  2.98518  4.58477  3.61503
          0.03045  3.90277  4.62511  0.61958  0.77255  0.48576  0.95510
     34   2.70234  4.47501  3.38234  3.28546  4.42767  0.68386  4.40409  4.03446  3.47088  3.68484  4.66067  3.54657  3.86713  3.79261  3.70380  2.87508  3.18592  3.55692  5.51503  4.53051     36 G - - -
          2.68618  4.42225  2.77519  2.73123  3.46354  2.40513  3.72494  3.29354  2.67741  2.69355  4.24690  2.90347  2.73739  3.18146  2.89801  2.37887  2.77519  2.98518  4.58477  3.61503
          0.03045  3.90277  4.62511  0.61958  0.77255  0.48576  0.95510
     35   2.32965  4.25056  3.23247  3.04943  4.10633  2.97987  4.15855  3.63294  3.12523  3.35075  4.27417  3.26951  3.72112  3.47214  3.41049  1.04630  2.81201  3.16142  5.47636  4.18996     37 s - - -
          2.68618  4.42225  2.77519  2.73123  3.46354  2.40513  3.72494  3.29354  2.67741  2.69355  4.24690  2.90347  2.73739  3.18146  2.89801  2.37887  2.77519  2.98518  4.58477  3.61503
          0.03045  3.90277  4.62511  0.61958  0.77255  0.48576  0.95510
     36   2.82006  5.13257  2.51172  1.86820  4.42108  3.32077  3.65877  3.87889  2.37166  3.40581  4.26736  2.82905  3.83955  1.81241  2.75669  2.78019  3.07034  3.52734  5.56760  4.20707     38 q - - -
          2.68618  4.42225  2.77519  2.73123  3.46354  2.40513  3.72494  3.29354  2.67741  2.69355  4.24690  2.90347  2.73739  3.18146  2.89801  2.37887  2.77519  2.98518  4.58477  3.61503
          0.03045  3.90277  4.62511  0.61958  0.77255  0.48576  0.95510
     37   0.97098  4.20691  3.49311  3.28557  4.08230  3.03068  4.30407  3.21233  3.30260  3.09257  4.12091  3.42761  3.77274  3.64095  3.55117  2.55686  2.83630  2.86149  5.50643  4.31000     39 a - - -
          2.68618  4.42225  2.77519  2.73123  3.46354  2.40513  3.72494  3.29354  2.67741  2.69355  4.24690  2.90347  2.73739  3.18146  2.89801  2.37887  2.77519  2.98518  4.58477  3.61503
          0.03045  3.90277  4.62511  0.61958  0.77255  0.48576  0.95510
     38   2.83191  4.36592  4.16736  3.83123  3.57203  3.75536  4.62765  2.04832  3.69948  2.25367  3.53239  4.01625  4.31404  4.05701  3.90909  3.26064  3.19263  0.98756  5.36165  4.09523     40 v - - -
          2.68618  4.42225  2.77519  2.73123  3.46354  2.40513  3.72494  3.29354  2.67741  2.69355  4.24690  2.90347  2.73739  3.18146  2.89801  2.37887  2.77519  2.98518  4.58477  3.61503
          0.03045  3.90277  4.62511  0.61958  0.77255  0.48576  0.95510
     39   2.70234  4.47501  3.38234  3.28546  4.42767  0.68386  4.40409  4.03446  3.47088  3.68484  4.66067  3.54657  3.86713  3.79261  3.70380  2.87508  3.18592  3.55692  5.51503  4.53051     41 G - - -
          2.68618  4.42225  2.77519  2.73123  3.46354  2.40513  3.72494  3.29354  2.67741  2.69355  4.24690  2.90347  2.73739  3.18146  2.89801  2.37887  2.77519  2.98518  4.58477  3.61503
          0.03045  3.90277  4.62511  0.61958  0.77255  0.48576  0.95510
     40   2.70234  4.47501  3.38234  3.28546  4.42767  0.68386  4.40409  4.03446  3.47088  3.68484  4.66067  3.54657  3.86713  3.79261  3.70380  2.87508  3.18592  3.55692  5.51503  4.53051     42 G - - -
          2.68618  4.42225  2.77519  2.73123  3.46354  2.40513  3.72494  3.29354  2.67741  2.69355  4.24690  2.90347  2.73739  3.18146  2.89801  2.37887  2.77519  2.98518  4.58477  3.61503
          0.03045  3.90277  4.62511  0.61958  0.77255  0.48576  0.95510
     41   2.70234  4.47501  3.38234  3.28546  4.42767  0.68386  4.40409  4.03446  3.47088  3.68484  4.66067  3.54657  3.86713  3.79261  3.70380  2.87508  3.18592  3.55692  5.51503  4.53051     43 G - - -
          2.68618  4.42225  2.77519  2.73123  3.46354  2.40513  3.72494  3.29354  2.67741  2.69355  4.24690  2.90347  2.73739  3.18146  2.89801  2.37887  2.77519  2.98518  4.58477  3.61503
          0.03045  3.90277  4.62511  0.61958  0.77255  0.48576  0.95510
     42   3.18905  4.64223  4.23817  3.87797  3.14697  4.02072  4.52419  2.35246  3.64542  0.83879  3.16011  4.15052  4.45074  4.00651  3.81662  3.59483  3.48185  2.39769  5.03745  3.76783     44 l - - -
          2.68618  4.42225  2.77519  2.73123  3.46354  2.40513  3.72494  3.29354  2.67741  2.69355  4.24690  2.90347  2.73739  3.18146  2.89801  2.37887  2.77519  2.98518  4.58477  3.61503
          0.03045  3.90277  4.62511  0.61958  0.77255  0.48576  0.95510
     43   2.83191  4.36592  4.16736  3.83123  3.57203  3.75536  4.62765  2.04832  3.69948  2.25367  3.53239  4.01625  4.31404  4.05701  3.90909  3.26064  3.19263  0.98756  5.36165  4.09523     45 v - - -
          2.68618  4.42225  2.77519  2.73123  3.46354  2.40513  3.72494  3.29354  2.67741  2.69355  4.24690  2.90347  2.73739  3.18146  2.89801  2.37887  2.77519  2.98518  4.58477  3.61503
          0.03045  3.90277  4.62511  0.61958  0.77255  0.48576  0.95510
     44   2.32965  4.25056  3.23247  3.04943  4.10633  2.97987  4.15855  3.63294  3.12523  3.35075  4.27417  3.26951  3.72112  3.47214  3.41049  1.04630  2.81201  3.16142  5.47636  4.18996     46 s - - -
          2.68618  4.42225  2.77519  2.73123  3.46354  2.40513  3.72494  3.29354  2.67741  2.69355  4.24690  2.90347  2.73739  3.18146  2.89801  2.37887  2.77519  2.98518  4.58477  3.61503
          0.03045  3.90277  4.62511  0.61958  0.77255  0.48576  0.95510
     45   3.02819  4.38333  4.62153  4.12858  3.46717  4.30341  4.86146  1.26498  4.00353  1.97566  3.29023  4.36708  4.64023  4.28144  4.21463  3.68829  3.29950  1.37762  5.41950  4.21145     47 i - - -
          2.68618  4.42225  2.77519  2.73123  3.46354  2.40513  3.72494  3.29354  2.67741  2.69355  4.24690  2.90347  2.73739  3.18146  2.89801  2.37887  2.77519  2.98518  4.58477  3.61503
          0.03045  3.90277  4.62511  0.61958  0.77255  0.48576  0.95510
     46   3.18905  4.64223  4.23817  3.87797  3.14697  4.02072  4.52419  2.35246  3.64542  0.83879  3.16011  4.15052  4.45074  4.00651  3.81662  3.59483  3.48185  2.39769  5.03745  3.76783     48 l - - -
          2.68618  4.42225  2.77519  2.73123  3.46354  2.40513  3.72494  3.29354  2.67741  2.69355  4.24690  2.90347  2.73739  3.18146  2.89801  2.37887  2.77519  2.98518  4.58477  3.61503
          0.03045  3.90277  4.62511  0.61958  0.77255  0.48576  0.95510
     47   2.99286  4.53681  4.08182  3.67744  3.22075  3.85663  4.40557  2.39936  3.44391  1.81077  1.32108  3.95123  4.31730  3.82373  3.64570  3.34519  3.29870  2.40902  5.06568  3.83018     49 m - - -
          2.68618  4.42225  2.77519  2.73123  3.46354  2.40513  3.72494  3.29354  2.67741  2.69355  4.24690  2.90347  2.73739  3.18146  2.89801  2.37887  2.77519  2.98518  4.58477  3.61503
          0.03045  3.90277  4.62511  0.61958  0.77255  0.48576  0.95510
     48   2.60767  4.61457  3.05275  2.64989  4.07354  3.31818  3.75241  3.36261  1.97880  3.06091  3.95579  3.07876  3.83965  2.94647  2.72047  2.70265  1.82712  3.05197  5.33683  4.07060     50 t - - -
          2.68618  4.42225  2.77519  2.73123  3.46354  2.40513  3.72494  3.29354  2.67741  2.69355  4.24690  2.90347  2.73739  3.18146  2.89801  2.37887  2.77519  2.98518  4.58477  3.61503
          0.03045  3.90277  4.62511  0.61958  0.77255  0.48576  0.95510
     49   2.70234  4.47501  3.38234  3.28546  4.42767  0.68386  4.40409  4.03446  3.47088  3.68484  4.66067  3.54657  3.86713  3.79261  3.70380  2.87508  3.18592  3.55692  5.51503  4.53051     51 G - - -
          2.68618  4.42225  2.77519  2.73123  3.46354  2.40513  3.72494  3.29354  2.67741  2.69355  4.24690  2.90347  2.73739  3.18146  2.89801  2.37887  2.77519  2.98518  4.58477  3.61503
          0.03045  3.90277  4.62511  0.61958  0.77255  0.48576  0.95510
     50   3.02186  5.15525  0.87557  2.35342  4.53625  3.23336  3.95734  4.13126  3.04712  3.73411  4.71269  2.91139  3.88828  3.19640  3.56760  2.98067  3.36101  3.76716  5.69900  4.40391     52 d - - -
          2.68618  4.42225  2.77519  2.73123  3.46354  2.40513  3.72494  3.29354  2.67741  2.69355  4.24690  2.90347  2.73739  3.18146  2.89801  2.37887  2.77519  2.98518  4.58477  3.61503
          0.03045  3.90277  4.62511  0.61958  0.77255  0.48576  0.95510
     51   2.83191  4.36592  4.16736  3.83123  3.57203  3.75536  4.62765  2.04832  3.69948  2.25367  3.53239  4.01625  4.31404  4.05701  3.90909  3.26064  3.19263  0.98756  5.36165  4.09523     53 v - - -
          2.68618  4.42225  2.77519  2.73123  3.46354  2.40513  3.72494  3.29354  2.67741  2.69355  4.24690  2.90347  2.73739  3.18146  2.89801  2.37887  2.77519  2.98518  4.58477  3.61503
          0.03045  3.90277  4.62511  0.61958  0.77255  0.48576  0.95510
     52   1.67852  4.13166  3.32951  3.06267  4.19297  2.91052  4.14778  3.53852  3.11718  3.29050  4.15020  3.23863  3.65350  3.42403  3.42484  1.43035  2.67618  3.04366  5.55801  4.32633     54 s - - -
          2.68618  4.42225  2.77519  2.73123  3.46354  2.40513  3.72494  3.29354  2.67741  2.69355  4.24690  2.90347  2.73739  3.18146  2.89801  2.37887  2.77519  2.98518  4.58477  3.61503
          0.03045  3.90277  4.62511  0.61958  0.77255  0.48576  0.95510
     53   0.97098  4.20691  3.49311  3.28557  4.08230  3.03068  4.30407  3.21233  3.30260  3.09257  4.12091  3.42761  3.77274  3.64095  3.55117  2.55686  2.83630  2.86149  5.50643  4.31000     55 a - - -
          2.68618  4.42225  2.77519  2.73123  3.46354  2.40513  3.72494  3.29354  2.67741  2.69355  4.24690  2.90347  2.73739  3.18146  2.89801  2.37887  2.77519  2.98518  4.58477  3.61503
          0.03045  3.90277  4.62511  0.61958  0.77255  0.48576  0.95510
     54   2.83191  4.36592  4.16736  3.83123  3.57203  3.75536  4.62765  2.04832  3.69948  2.25367  3.53239  4.01625  4.31404  4.05701  3.90909  3.26064  3.19263  0.98756  5.36165  4.09523     56 v - - -
          2.68618  4.42225  2.77519  2.73123  3.46354  2.40513  3.72494  3.29354  2.67741  2.69355  4.24690  2.90347  2.73739  3.18146  2.89801  2.37887  2.77519  2.98518  4.58477  3.61503
          0.03045  3.90277  4.62511  0.61958  0.77255  0.48576  0.95510
     55   2.99948  4.96486  3.17751  2.79307  4.35821  3.48589  3.77553  3.78932  0.99760  3.34770  4.30735  3.21627  3.98395  2.96516  2.43681  3.03937  3.25040  3.49534  5.40028  4.21733     57 k - - -
          2.68618  4.42225  2.77519  2.73123  3.46354  2.40513  3.72494  3.29354  2.67741  2.69355  4.24690  2.90347  2.73739  3.18146  2.89801  2.37887  2.77519  2.98518  4.58477  3.61503
          0.03045  3.90277  4.62511  0.61958  0.77255  0.48576  0.95510
     56   0.97098  4.20691  3.49311  3.28557  4.08230  3.03068  4.30407  3.21233  3.30260  3.09257  4.12091  3.42761  3.77274  3.64095  3.55117  2.55686  2.83630  2.86149  5.50643  4.31000     58 a - - -
          2.68618  4.42225  2.77519  2.73123  3.46354  2.40513  3.72494  3.29354  2.67741  2.69355  4.24690  2.90347  2.73739  3.18146  2.89801  2.37887  2.77519  2.98518  4.58477  3.61503
          0.03045  3.90277  4.62511  0.61958  0.77255  0.48576  0.95510
     57   2.32965  4.25056  3.23247  3.04943  4.10633  2.97987  4.15855  3.63294  3.12523  3.35075  4.27417  3.26951  3.72112  3.47214  3.41049  1.04630  2.81201  3.16142  5.47636  4.18996     59 s - - -
          2.68618  4.42225  2.77519  2.73123  3.46354  2.40513  3.72494  3.29354  2.67741  2.69355  4.24690  2.90347  2.73739  3.18146  2.89801  2.37887  2.77519  2.98518  4.58477  3.61503
          0.03045  3.90277  4.62511  0.61958  0.77255  0.48576  0.95510
     58   2.83191  4.36592  4.16736  3.83123  3.57203  3.75536  4.62765  2.04832  3.69948  2.25367  3.53239  4.01625  4.31404  4.05701  3.90909  3.26064  3.19263  0.98756  5.36165  4.09523     60 v - - -
          2.68618  4.42225  2.77519  2.73123  3.46354  2.40513  3.72494  3.29354  2.67741  2.69355  4.24690  2.90347  2.73739  3.18146  2.89801  2.37887  2.77519  2.98518  4.58477  3.61503
          0.03045  3.90277  4.62511  0.61958  0.77255  0.48576  0.95510
     59   3.02186  5.15525  0.87557  2.35342  4.53625  3.23336  3.95734  4.13126  3.04712  3.73411  4.71269  2.91139  3.88828  3.19640  3.56760  2.98067  3.36101  3.76716  5.69900  4.40391     61 d - - -
          2.68618  4.42225  2.77519  2.73123  3.46354  2.40513  3.72494  3.29354  2.67741  2.69355  4.24690  2.90347  2.73739  3.18146  2.89801  2.37887  2.77519  2.98518  4.58477  3.61503
          0.03045  3.90277  4.62511  0.61958  0.77255  0.48576  0.95510
     60   0.97098  4.20691  3.49311  3.28557  4.08230  3.03068  4.30407  3.21233  3.30260  3.09257  4.12091  3.42761  3.77274  3.64095  3.55117  2.55686  2.83630  2.86149  5.50643  4.31000     62 a - - -
          2.68618  4.42225  2.77519  2.73123  3.46354  2.40513  3.72494  3.29354  2.67741  2.69355  4.24690  2.90347  2.73739  3.18146  2.89801  2.37887  2.77519  2.98518  4.58477  3.61503
          0.03045  3.90277  4.62511  0.61958  0.77255  0.48576  0.95510
     61   2.70234  4.47501  3.38234  3.28546  4.42767  0.68386  4.40409  4.03446  3.47088  3.68484  4.66067  3.54657  3.86713  3.79261  3.70380  2.87508  3.18592  3.55692  5.51503  4.53051     63 G - - -
          2.68618  4.42225  2.77519  2.73123  3.46354  2.40513  3.72494  3.29354  2.67741  2.69355  4.24690  2.90347  2.73739  3.18146  2.89801  2.37887  2.77519  2.98518  4.58477  3.61503
          0.03045  3.90277  4.62511  0.61958  0.77255  0.48576  0.95510
     62   2.32965  4.25056  3.23247  3.04943  4.10633  2.97987  4.15855  3.63294  3.12523  3.35075  4.27417  3.26951  3.72112  3.47214  3.41049  1.04630  2.81201  3.16142  5.47636  4.18996     64 s - - -
          2.68618  4.42225  2.77519  2.73123  3.46354  2.40513  3.72494  3.29354  2.67741  2.69355  4.24690  2.90347  2.73739  3.18146  2.89801  2.37887  2.77519  2.98518  4.58477  3.61503
          0.03045  3.90277  4.62511  0.61958  0.77255  0.48576  0.95510
     63   2.42872  4.27392  3.45466  3.20784  3.99531  3.11225  4.22290  3.12612  3.15142  2.98854  4.03697  3.41251  3.81832  3.54468  3.40877  2.63031  1.12159  2.81787  5.43045  4.21188     65 t - - -
          2.68618  4.42225  2.77519  2.73123  3.46354  2.40513  3.72494  3.29354  2.67741  2.69355  4.24690  2.90347  2.73739  3.18146  2.89801  2.37887  2.77519  2.98518  4.58477  3.61503
          0.03045  3.90277  4.62511  0.61958  0.77255  0.48576  0.95510
     64   0.97098  4.20691  3.49311  3.28557  4.08230  3.03068  4.30407  3.21233  3.30260  3.09257  4.12091  3.42761  3.77274  3.64095  3.55117  2.55686  2.83630  2.86149  5.50643  4.31000     66 a - - -
          2.68618  4.42225  2.77519  2.73123  3.46354  2.40513  3.72494  3.29354  2.67741  2.69355  4.24690  2.90347  2.73739  3.18146  2.89801  2.37887  2.77519  2.98518  4.58477  3.61503
          0.03045  3.90277  4.62511  0.61958  0.77255  0.48576  0.95510
     65   0.97098  4.20691  3.49311  3.28557  4.08230  3.03068  4.30407  3.21233  3.30260  3.09257  4.12091  3.42761  3.77274  3.64095  3.55117  2.55686  2.83630  2.86149  5.50643  4.31000     67 a - - -
          2.68618  4.42225  2.77519  2.73123  3.46354  2.40513  3.72494  3.29354  2.67741  2.69355  4.24690  2.90347  2.73739  3.18146  2.89801  2.37887  2.77519  2.98518  4.58477  3.61503
          0.03045  3.90277  4.62511  0.61958  0.77255  0.48576  0.95510
     66   0.97098  4.20691  3.49311  3.28557  4.08230  3.03068  4.30407  3.21233  3.30260  3.09257  4.12091  3.42761  3.77274  3.64095  3.55117  2.55686  2.83630  2.86149  5.50643  4.31000     68 a - - -
          2.68618  4.42225  2.77519  2.73123  3.46354  2.40513  3.72494  3.29354  2.67741  2.69355  4.24690  2.90347  2.73739  3.18146  2.89801  2.37887  2.77519  2.98518  4.58477  3.61503
          0.03045  3.90277  4.62511  0.61958  0.77255  0.48576  0.95510
     67   3.03929  4.87672  3.53300  3.03749  4.23896  3.52175  3.84572  3.78259  2.24890  3.29300  4.29219  3.39502  4.02269  3.06437  0.93311  3.12188  3.30307  3.50518  5.30961  4.15954     69 r - - -
          2.68618  4.42225  2.77519  2.73123  3.46354  2.40513  3.72494  3.29354  2.67741  2.69355  4.24690  2.90347  2.73739  3.18146  2.89801  2.37887  2.77519  2.98518  4.58477  3.61503
          0.03045  3.90277  4.62511  0.61958  0.77255  0.48576  0.95510
     68   3.18905  4.64223  4.23817  3.87797  3.14697  4.02072  4.52419  2.35246  3.64542  0.83879  3.16011  4.15052  4.45074  4.00651  3.81662  3.59483  3.48185  2.39769  5.03745  3.76783     70 l - - -
          2.68618  4.42225  2.77519  2.73123  3.46354  2.40513  3.72494  3.29354  2.67741  2.69355  4.24690  2.90347  2.73739  3.18146  2.89801  2.37887  2.77519  2.98518  4.58477  3.61503
          0.03045  3.90277  4.62511  0.61958  0.77255  0.48576  0.95510
     69   2.70234  4.47501  3.38234  3.28546  4.42767  0.68386  4.40409  4.03446  3.47088  3.68484  4.66067  3.54657  3.86713  3.79261  3.70380  2.87508  3.18592  3.55692  5.51503  4.53051     71 G - - -
          2.68618  4.42225  2.77519  2.73123  3.46354  2.40513  3.72494  3.29354  2.67741  2.69355  4.24690  2.90347  2.73739  3.18146  2.89801  2.37887  2.77519  2.98518  4.58477  3.61503
          0.03045  3.90277  4.62511  0.61958  0.77255  0.48576  0.95510
     70   2.97799  5.09574  2.49988  0.98308  4.44570  3.29334  3.88249  3.90559  2.76680  3.51775  4.49023  2.94961  3.89929  3.09738  3.17895  2.95718  3.28239  3.58623  5.61155  4.33356     72 e - - -
          2.68618  4.42225  2.77519  2.73123  3.46354  2.40513  3.72494  3.29354  2.67741  2.69355  4.24690  2.90347  2.73739  3.18146  2.89801  2.37887  2.77519  2.98518  4.58477  3.61503
          0.03045  3.90277  4.62511  0.61958  0.77255  0.48576  0.95510
     71   2.83191  4.36592  4.16736  3.83123  3.57203  3.75536  4.62765  2.04832  3.69948  2.25367  3.53239  4.01625  4.31404  4.05701  3.90909  3.26064  3.19263  0.98756  5.36165  4.09523     73 v - - -
          2.68618  4.42225  2.77519  2.73123  3.46354  2.40513  3.72494  3.29354  2.67741  2.69355  4.24690  2.90347  2.73739  3.18146  2.89801  2.37887  2.77519  2.98518  4.58477  3.61503
          0.03045  3.90277  4.62511  0.61958  0.77255  0.48576  0.95510
     72   2.58025  2.89415  3.57342  3.02524  3.22150  3.53144  2.77457  2.71357  2.86188  2.07269  3.38330  3.36739  3.94924  3.22482  3.15364  2.82666  2.83558  2.50929  4.73262  3.40270     74 l - - -
          2.68618  4.42225  2.77519  2.73123  3.46354  2.40513  3.72494  3.29354  2.67741  2.69355  4.24690  2.90347  2.73739  3.18146  2.89801  2.37887  2.77519  2.98518  4.58477  3.61503
          0.03045  3.90277  4.62511  0.61958  0.77255  0.48576  0.95510
     73   2.32965  4.25056  3.23247  3.04943  4.10633  2.97987  4.15855  3.63294  3.12523  3.35075  4.27417  3.26951  3.72112  3.47214  3.41049  1.04630  2.81201  3.16142  5.47636  4.18996     75 s - - -
          2.68618  4.42225  2.77519  2.73123  3.46354  2.40513  3.72494  3.29354  2.67741  2.69355  4.24690  2.90347  2.73739  3.18146  2.89801  2.37887  2.77519  2.98518  4.58477  3.61503
          0.03045  3.90277  4.62511  0.61958  0.77255  0.48576  0.95510
     74   3.00809  4.37116  4.59073  4.09718  3.49000  4.27517  4.84054  1.46566  3.97531  2.01666  3.31706  4.33717  4.62187  4.25962  4.19327  3.65813  3.28146  1.18719  5.42385  4.20858     76 v - - -
          2.68618  4.42225  2.77519  2.73123  3.46354  2.40513  3.72494  3.29354  2.67741  2.69355  4.24690  2.90347  2.73739  3.18146  2.89801  2.37887  2.77519  2.98518  4.58477  3.61503
          0.03045  3.90277  4.62511  0.61958  0.77255  0.48576  0.95510
     75   2.42872  4.27392  3.45466  3.20784  3.99531  3.11225  4.22290  3.12612  3.15142  2.98854  4.03697  3.41251  3.81832  3.54468  3.40877  2.63031  1.12159  2.81787  5.43045  4.21188     77 t - - -
          2.68618  4.42225  2.77519  2.73123  3.46354  2.40513  3.72494  3.29354  2.67741  2.69355  4.24690  2.90347  2.73739  3.18146  2.89801  2.37887  2.77519  2.98518  4.58477  3.61503
          0.03045  3.90277  4.62511  0.61958  0.77255  0.48576  0.95510
     76   2.83191  4.36592  4.16736  3.83123  3.57203  3.75536  4.62765  2.04832  3.69948  2.25367  3.53239  4.01625  4.31404  4.05701  3.90909  3.26064  3.19263  0.98756  5.36165  4.09523     78 v - - -
          2.68618  4.42225  2.77519  2.73123  3.46354  2.40513  3.72494  3.29354  2.67741  2.69355  4.24690  2.90347  2.73739  3.18146  2.89801  2.37887  2.77519  2.98518  4.58477  3.61503
          0.03045  3.90277  4.62511  0.61958  0.77255  0.48576  0.95510
     77   3.05464  4.46472  4.37900  3.99580  3.39443  4.09944  4.71817  1.04118  3.82453  1.97408  3.32488  4.23687  4.52758  4.16959  4.01761  3.59752  3.35320  1.84656  5.29165  4.03268     79 i - - -
          2.68618  4.42225  2.77519  2.73123  3.46354  2.40513  3.72494  3.29354  2.67741  2.69355  4.24690  2.90347  2.73739  3.18146  2.89801  2.37887  2.77519  2.98518  4.58477  3.61503
          0.03045  3.90277  4.62511  0.61958  0.77255  0.48576  0.95510
     78   0.97098  4.20691  3.49311  3.28557  4.08230  3.03068  4.30407  3.21233  3.30260  3.09257  4.12091  3.42761  3.77274  3.64095  3.55117  2.55686  2.83630  2.86149  5.50643  4.31000     80 a - - -
          2.68618  4.42225  2.77519  2.73123  3.46354  2.40513  3.72494  3.29354  2.67741  2.69355  4.24690  2.90347  2.73739  3.18146  2.89801  2.37887  2.77519  2.98518  4.58477  3.61503
          0.03045  3.90277  4.62511  0.61958  0.77255  0.48576  0.95510
     79   3.03929  4.87672  3.53300  3.03749  4.23896  3.52175  3.84572  3.78259  2.24890  3.29300  4.29219  3.39502  4.02269  3.06437  0.93311  3.12188  3.30307  3.50518  5.30961  4.15954     81 r - - -
          2.68618  4.42225  2.77519  2.73123  3.46354  2.40513  3.72494  3.29354  2.67741  2.69355  4.24690  2.90347  2.73739  3.18146  2.89801  2.37887  2.77519  2.98518  4.58477  3.61503
          0.03045  3.90277  4.62511  0.61958  0.77255  0.48576  0.95510
     80   2.42872  4.27392  3.45466  3.20784  3.99531  3.11225  4.22290  3.12612  3.15142  2.98854  4.03697  3.41251  3.81832  3.54468  3.40877  2.63031  1.12159  2.81787  5.43045  4.21188     82 t - - -
          2.68618  4.42225  2.77519  2.73123  3.46354  2.40513  3.72494  3.29354  2.67741  2.69355  4.24690  2.90347  2.73739  3.18146  2.89801  2.37887  2.77519  2.98518  4.58477  3.61503
          0.03045  3.90277  4.62511  0.61958  0.77255  0.48576  0.95510
     81   0.97098  4.20691  3.49311  3.28557  4.08230  3.03068  4.30407  3.21233  3.30260  3.09257  4.12091  3.42761  3.77274  3.64095  3.55117  2.55686  2.83630  2.86149  5.50643  4.31000     83 a - - -
          2.68618  4.42225  2.77519  2.73123  3.46354  2.40513  3.72494  3.29354  2.67741  2.69355  4.24690  2.90347  2.73739  3.18146  2.89801  2.37887  2.77519  2.98518  4.58477  3.61503
          0.03045  3.90277  4.62511  0.61958  0.77255  0.48576  0.95510
     82   2.97799  5.09574  2.49988  0.98308  4.44570  3.29334  3.88249  3.90559  2.76680  3.51775  4.49023  2.94961  3.89929  3.09738  3.17895  2.95718  3.28239  3.58623  5.61155  4.33356     84 e - - -
          2.68618  4.42225  2.77519  2.73123  3.46354  2.40513  3.72494  3.29354  2.67741  2.69355  4.24690  2.90347  2.73739  3.18146  2.89801  2.37887  2.77519  2.98518  4.58477  3.61503
          0.03045  3.90277  4.62511  0.61958  0.77255  0.48576  0.95510
     83   2.70234  4.47501  3.38234  3.28546  4.42767  0.68386  4.40409  4.03446  3.47088  3.68484  4.66067  3.54657  3.86713  3.79261  3.70380  2.87508  3.18592  3.55692  5.51503  4.53051     85 G - - -
          2.68618  4.42225  2.77519  2.73123  3.46354  2.40513  3.72494  3.29354  2.67741  2.69355  4.24690  2.90347  2.73739  3.18146  2.89801  2.37887  2.77519  2.98518  4.58477  3.61503
          0.03045  3.90277  4.62511  0.61958  0.77255  0.48576  0.95510
     84   3.18905  4.64223  4.23817  3.87797  3.14697  4.02072  4.52419  2.35246  3.64542  0.83879  3.16011  4.15052  4.45074  4.00651  3.81662  3.59483  3.48185  2.39769  5.03745  3.76783     86 l - - -
          2.68618  4.42225  2.77519  2.73123  3.46354  2.40513  3.72494  3.29354  2.67741  2.69355  4.24690  2.90347  2.73739  3.18146  2.89801  2.37887  2.77519  2.98518  4.58477  3.61503
          0.03045  3.90277  4.62511  0.61958  0.77255  0.48576  0.95510
     85   2.89119  5.41085  1.70927  1.41017  4.69887  3.19163  3.72400  4.20034  2.72116  3.72334  4.57997  2.66501  3.80473  2.89186  3.29618  2.78636  3.17768  3.78974  5.87972  4.39864     87 e - - -
          2.68618  4.42225  2.77519  2.73123  3.46354  2.40513  3.72494  3.29354  2.67741  2.69355  4.24690  2.90347  2.73739  3.18146  2.89801  2.37887  2.77519  2.98518  4.58477  3.61503
          0.03045  3.90277  4.62511  0.61958  0.77255  0.48576  0.95510
     86   2.72274  4.88889  2.48452  1.79705  4.40540  1.72888  3.80506  3.85413  2.70092  3.45876  4.32704  2.86958  3.80686  2.99872  3.14454  2.73556  3.05109  3.46574  5.61778  4.28789     88 g - - -
          2.68618  4.42225  2.77519  2.73123  3.46354  2.40513  3.72494  3.29354  2.67741  2.69355  4.24690  2.90347  2.73739  3.18146  2.89801  2.37887  2.77519  2.98518  4.58477  3.61503
          0.03045  3.90277  4.62511  0.61958  0.77255  0.48576  0.95510
     87   3.02819  4.38333  4.62153  4.12858  3.46717  4.30341  4.86146  1.26498  4.00353  1.97566  3.29023  4.36708  4.64023  4.28144  4.21463  3.68829  3.29950  1.37762  5.41950  4.21145     89 i - - -
          2.68618  4.42225  2.77519  2.73123  3.46354  2.40513  3.72494  3.29354  2.67741  2.69355  4.24690  2.90347  2.73739  3.18146  2.89801  2.37887  2.77519  2.98518  4.58477  3.61503
          0.03045  3.90277  4.62511  0.61958  0.77255  0.48576  0.95510
     88   3.18905  4.64223  4.23817  3.87797  3.14697  4.02072  4.52419  2.35246  3.64542  0.83879  3.16011  4.15052  4.45074  4.00651  3.81662  3.59483  3.48185  2.39769  5.03745  3.76783     90 l - - -
          2.68618  4.42225  2.77519  2.73123  3.46354  2.40513  3.72494  3.29354  2.67741  2.69355  4.24690  2.90347  2.73739  3.18146  2.89801  2.37887  2.77519  2.98518  4.58477  3.61503
          0.03045  3.90277  4.62511  0.61958  0.77255  0.48576  0.95510
     89   3.02819  4.38333  4.62153  4.12858  3.46717  4.30341  4.86146  1.26498  4.00353  1.97566  3.29023  4.36708  4.64023  4.28144  4.21463  3.68829  3.29950  1.37762  5.41950  4.21145     91 i - - -
          2.68618  4.42225  2.77519  2.73123  3.46354  2.40513  3.72494  3.29354  2.67741  2.69355  4.24690  2.90347  2.73739  3.18146  2.89801  2.37887  2.77519  2.98518  4.58477  3.61503
          0.03045  3.90277  4.62511  0.61958  0.77255  0.48576  0.95510
     90   2.80356  5.04347  2.75387  1.65738  4.37600  3.38875  3.63538  3.80023  2.23611  3.33324  4.18621  2.92265  3.85956  2.78621  2.04996  2.78901  3.03852  3.45789  5.47415  4.16855     92 e - - -
          2.68618  4.42225  2.77519  2.73123  3.46354  2.40513  3.72494  3.29354  2.67741  2.69355  4.24690  2.90347  2.73739  3.18146  2.89801  2.37887  2.77519  2.98518  4.58477  3.61503
          0.03045  3.90277  4.62511  0.61958  0.77255  0.48576  0.95510
     91   2.97799  5.09574  2.49988  0.98308  4.44570  3.29334  3.88249  3.90559  2.76680  3.51775  4.49023  2.94961  3.89929  3.09738  3.17895  2.95718  3.28239  3.58623  5.61155  4.33356     93 e - - -
          2.68618  4.42225  2.77519  2.73123  3.46354  2.40513  3.72494  3.29354  2.67741  2.69355  4.24690  2.90347  2.73739  3.18146  2.89801  2.37887  2.77519  2.98518  4.58477  3.61503
          0.03045  3.90277  4.62511  0.61958  0.77255  0.48576  0.95510
     92   2.70234  4.47501  3.38234  3.28546  4.42767  0.68386  4.40409  4.03446  3.47088  3.68484  4.66067  3.54657  3.86713  3.79261  3.70380  2.87508  3.18592  3.55692  5.51503  4.53051     94 G - - -
          2.68618  4.42225  2.77519  2.73123  3.46354  2.40513  3.72494  3.29354  2.67741  2.69355  4.24690  2.90347  2.73739  3.18146  2.89801  2.37887  2.77519  2.98518  4.58477  3.61503
          0.03045  3.90277  4.62511  0.61958  0.77255  0.48576  0.95510
     93   2.08884  4.71737  3.01004  2.60840  4.20031  3.33389  3.71970  3.50280  1.59697  3.16479  4.04997  3.05003  3.84682  2.89490  2.62044  2.72465  2.94833  3.17643  5.39739  4.12930     95 k - - -
          2.68618  4.42225  2.77519  2.73123  3.46354  2.40513  3.72494  3.29354  2.67741  2.69355  4.24690  2.90347  2.73739  3.18146  2.89801  2.37887  2.77519  2.98518  4.58477  3.61503
          0.03045  3.90277  4.62511  0.61958  0.77255  0.48576  0.95510
     94   3.03929  4.87672  3.53300  3.03749  4.23896  3.52175  3.84572  3.78259  2.24890  3.29300  4.29219  3.39502  4.02269  3.06437  0.93311  3.12188  3.30307  3.50518  5.30961  4.15954     96 r - - -
          2.68618  4.42225  2.77519  2.73123  3.46354  2.40513  3.72494  3.29354  2.67741  2.69355  4.24690  2.90347  2.73739  3.18146  2.89801  2.37887  2.77519  2.98518  4.58477  3.61503
          0.03045  3.90277  4.62511  0.61958  0.77255  0.48576  0.95510
     95   2.79126  4.54381  3.40166  3.24489  4.23786  3.22960  4.32003  3.79083  3.30474  3.41448  4.46547  3.54865  0.77319  3.69259  3.54702  2.95965  3.23516  3.43278  5.41632  4.35886     97 p - - -
          2.68618  4.42225  2.77519  2.73123  3.46354  2.40513  3.72494  3.29354  2.67741  2.69355  4.24690  2.90347  2.73739  3.18146  2.89801  2.37887  2.77519  2.98518  4.58477  3.61503
          0.03045  3.90277  4.62511  0.61958  0.77255  0.48576  0.95510
     96   2.99948  4.96486  3.17751  2.79307  4.35821  3.48589  3.77553  3.78932  0.99760  3.34770  4.30735  3.21627  3.98395  2.96516  2.43681  3.03937  3.25040  3.49534  5.40028  4.21733     98 k - - -
          2.68618  4.42225  2.77519  2.73123  3.46354  2.40513  3.72494  3.29354  2.67741  2.69355  4.24690  2.90347  2.73739  3.18146  2.89801  2.37887  2.77519  2.98518  4.58477  3.61503
          0.03045  3.90277  4.62511  0.61958  0.77255  0.48576  0.95510
     97   2.18359  1.79822  3.81922  3.45663  3.86001  2.95901  4.24666  3.15257  3.33593  2.98171  3.89182  3.44744  3.69650  3.63662  3.55342  1.79900  2.66065  2.76377  5.31157  4.09592     99 c - - -
          2.68618  4.42225  2.77519  2.73123  3.46354  2.40513  3.72494  3.29354  2.67741  2.69355  4.24690  2.90347  2.73739  3.18146  2.89801  2.37887  2.77519  2.98518  4.58477  3.61503
          0.03045  3.90277  4.62511  0.61958  0.77255  0.48576  0.95510
     98   1.95882  4.20878  3.89530  3.49701  3.69681  3.43002  4.37486  2.24439  3.41424  2.47228  3.59853  3.67702  4.04140  3.73529  3.67460  2.85230  2.91635  1.39354  5.34979  4.12441    100 v - - -
          2.68618  4.42225  2.77519  2.73123  3.46354  2.40513  3.72494  3.29354  2.67741  2.69355  4.24690  2.90347  2.73739  3.18146  2.89801  2.37887  2.77519  2.98518  4.58477  3.61503
          0.03045  3.90277  4.62511  0.61958  0.77255  0.48576  0.95510
     99   2.79126  4.54381  3.40166  3.24489  4.23786  3.22960  4.32003  3.79083  3.30474  3.41448  4.46547  3.54865  0.77319  3.69259  3.54702  2.95965  3.23516  3.43278  5.41632  4.35886    101 p - - -
          2.68618  4.42225  2.77519  2.73123  3.46354  2.40513  3.72494  3.29354  2.67741  2.69355  4.24690  2.90347  2.73739  3.18146  2.89801  2.37887  2.77519  2.98518  4.58477  3.61503
          0.03045  3.90277  4.62511  0.61958  0.77255  0.48576  0.95510
    100   2.76236  5.00174  2.41664  1.46211  4.45902  2.23461  3.76846  3.91543  2.66250  3.49948  4.36073  2.82234  3.80852  2.95021  3.12633  2.74725  3.07219  3.52719  5.65417  4.29678    102 e - - -
          2.68618  4.42225  2.77519  2.73123  3.46354  2.40513  3.72494  3.29354  2.67741  2.69355  4.24690  2.90347  2.73739  3.18146  2.89801  2.37887  2.77519  2.98518  4.58477  3.61503
          0.17879  3.90277  1.94121  0.61958  0.77255  0.48576  0.95510
    101   2.60827  4.61113  3.07422  2.63758  4.04865  3.28090  3.68761  3.48624  2.29325  3.07728  3.97200  3.05817  2.46156  2.88270  1.92793  2.69205  2.90428  3.15904  5.25639  4.00785    103 r - - -
          2.68618  4.42225  2.77519  2.73123  3.46354  2.40513  3.72494  3.29354  2.67741  2.69355  4.24690  2.90347  2.73739  3.18146  2.89801  2.37887  2.77519  2.98518  4.58477  3.61503
          0.03523  3.75921  4.48156  0.61958  0.77255  0.60432  0.79064
    102   2.87334  4.82456  3.04151  2.68952  4.18488  3.37085  3.70642  3.60793  1.20585  3.20004  4.17151  3.11761  3.88248  2.90731  2.42486  2.92510  3.13722  3.32346  5.28947  4.08721    104 k - - -
          2.68618  4.42225  2.77519  2.73123  3.46354  2.40513  3.72494  3.29354  2.67741  2.69355  4.24690  2.90347  2.73739  3.18146  2.89801  2.37887  2.77519  2.98518  4.58477  3.61503
          0.03523  3.75921  4.48156  0.61958  0.77255  0.60432  0.79064
    103   1.19080  4.14246  3.35241  3.14293  3.94371  2.96902  4.17769  3.05299  3.15627  2.93909  3.98719  3.31969  3.69791  3.50904  3.41222  2.49562  2.76529  2.72752  5.38255  4.17088    105 a - - -
          2.68618  4.42225  2.77519  2.73123  3.46354  2.40513  3.72494  3.29354  2.67741  2.69355  4.24690  2.90347  2.73739  3.18146  2.89801  2.37887  2.77519  2.98518  4.58477  3.61503
          0.03523  3.75921  4.48156  0.61958  0.77255  0.60432  0.79064
    104   2.60873  4.68869  2.75604  2.45924  4.05656  3.23235  3.68511  3.53078  2.41543  3.10803  4.01004  2.93260  2.51849  2.12041  2.76498  2.66305  2.90945  3.20100  5.32098  4.00738    106 q - - -
          2.68620  4.42227  2.77521  2.73125  3.46356  2.40514  3.72496  3.29356  2.67742  2.69357  4.24691  2.90348  2.73741  3.18148  2.89768  2.37888  2.77521  2.98520  4.58479  3.61505
          0.21361  1.70913  4.48156  0.32768  1.27508  0.60432  0.79064
    105   1.63291  2.38254  3.80833  3.42422  3.76049  2.97063  4.21833  2.77759  3.30195  2.75197  3.73386  3.43688  3.68885  3.60181  3.52397  2.42156  2.63578  2.46736  5.25879  4.06182    108 a - - -
          2.68618  4.42225  2.77519  2.73123  3.46354  2.40513  3.72494  3.29354  2.67741  2.69355  4.24690  2.90347  2.73739  3.18146  2.89801  2.37887  2.77519  2.98518  4.58477  3.61503
          0.03523  3.75921  4.48156  0.61958  0.77255  0.60432  0.79064
    106   2.74735  5.11347  1.70336  2.09473  4.43388  3.12103  3.68128  3.97624  2.66592  3.54340  4.40617  2.02890  3.73606  2.86407  3.20373  2.68950  3.05422  3.57580  5.67722  4.22203    109 d - - -
          2.68618  4.42225  2.77519  2.73123  3.46354  2.40513  3.72494  3.29354  2.67741  2.69355  4.24690  2.90347  2.73739  3.18146  2.89801  2.37887  2.77519  2.98518  4.58477  3.61503
          0.03523  3.75921  4.48156  0.61958  0.77255  0.60432  0.79064
    107   2.02964  4.68474  2.57749  1.85985  4.13300  3.18124  3.73236  3.40007  2.57958  3.13167  4.03960  2.87088  3.75818  2.92922  2.98833  2.64630  2.91146  3.08142  5.43494  4.10806    110 e - - -
          2.68618  4.42225  2.77519  2.73123  3.46354  2.40513  3.72494  3.29354  2.67741  2.69355  4.24690  2.90347  2.73739  3.18146  2.89801  2.37887  2.77519  2.98518  4.58477  3.61503
          0.03523  3.75921  4.48156  0.61958  0.77255  0.60432  0.79064
    108   2.61388  4.38568  3.20956  3.03552  4.03310  3.07979  4.11935  3.55271  3.08367  3.19071  4.23861  3.35168  1.06826  3.47617  3.33886  2.77878  3.04751  3.21078  5.24752  4.15360    111 p - - -
          2.68623  4.42231  2.77525  2.73100  3.46359  2.40518  3.72500  3.29258  2.67746  2.69360  4.24695  2.90352  2.73745  3.18152  2.89806  2.37892  2.77525  2.98524  4.58482  3.61509
          0.21361  1.70913  4.48156  0.90990  0.51511  0.41818  1.07366
    109   2.40114  4.29874  3.22621  2.82247  3.78433  2.36710  3.88115  3.15476  2.80292  2.20650  3.76578  3.17247  3.77359  3.15226  3.15239  2.07825  2.76113  2.83509  5.18636  3.91383    115 s - - -
          2.68618  4.42225  2.77519  2.73123  3.46354  2.40513  3.72494  3.29354  2.67741  2.69355  4.24690  2.90347  2.73739  3.18146  2.89801  2.37887  2.77519  2.98518  4.58477  3.61503
          0.03045  3.90277  4.62511  0.61958  0.77255  0.48576  0.95510
    110   2.82554  5.20511  2.29845  1.48711  4.51986  3.23009  3.70639  4.01033  2.58322  3.55967  4.41415  2.09811  3.81223  2.87529  3.05916  2.76438  3.10776  3.62426  5.70972  4.28580    116 e - - -
          2.68618  4.42225  2.77519  2.73123  3.46354  2.40513  3.72494  3.29354  2.67741  2.69355  4.24690  2.90347  2.73739  3.18146  2.89801  2.37887  2.77519  2.98518  4.58477  3.61503
          0.03045  3.90277  4.62511  0.61958  0.77255  0.48576  0.95510
    111   2.79126  4.54381  3.40166  3.24489  4.23786  3.22960  4.32003  3.79083  3.30474  3.41448  4.46547  3.54865  0.77319  3.69259  3.54702  2.95965  3.23516  3.43278  5.41632  4.35886    117 p - - -
          2.68618  4.42225  2.77519  2.73123  3.46354  2.40513  3.72494  3.29354  2.67741  2.69355  4.24690  2.90347  2.73739  3.18146  2.89801  2.37887  2.77519  2.98518  4.58477  3.61503
          0.03045  3.90277  4.62511  0.61958  0.77255  0.48576  0.95510
    112   2.73529  5.13548  1.94595  1.81280  4.44873  3.23896  3.66363  3.88963  2.56140  3.45358  4.27727  2.73470  3.78057  2.81630  3.08368  2.68596  2.36509  3.50712  5.65204  4.22940    118 e - - -
          2.68618  4.42225  2.77519  2.73123  3.46354  2.40513  3.72494  3.29354  2.67741  2.69355  4.24690  2.90347  2.73739  3.18146  2.89801  2.37887  2.77519  2.98518  4.58477  3.61503
          0.03045  3.90277  4.62511  0.61958  0.77255  0.48576  0.95510
    113   1.55613  4.18092  3.75276  3.36086  3.76237  3.26524  4.27470  2.49113  3.28973  2.60200  3.68205  3.53678  3.91365  3.61114  3.56482  2.69057  2.83318  1.77857  5.34861  4.12297    119 a - - -
          2.68618  4.42225  2.77519  2.73123  3.46354  2.40513  3.72494  3.29354  2.67741  2.69355  4.24690  2.90347  2.73739  3.18146  2.89801  2.37887  2.77519  2.98518  4.58477  3.61503
          0.03045  3.90277  4.62511  0.61958  0.77255  0.48576  0.95510
    114   2.69301  4.94340  2.72559  1.97243  4.29794  2.52667  3.62789  3.72392  2.31842  3.27805  4.10275  2.88399  3.81024  2.77678  2.22616  2.69207  2.94243  3.36643  5.45384  4.12452    120 e - - -
          2.68618  4.42225  2.77519  2.73123  3.46354  2.40513  3.72494  3.29354  2.67741  2.69355  4.24690  2.90347  2.73739  3.18146  2.89801  2.37887  2.77519  2.98518  4.58477  3.61503
          0.03045  3.90277  4.62511  0.61958  0.77255  0.48576  0.95510
    115   2.79126  4.54381  3.40166  3.24489  4.23786  3.22960  4.32003  3.79083  3.30474  3.41448  4.46547  3.54865  0.77319  3.69259  3.54702  2.95965  3.23516  3.43278  5.41632  4.35886    121 p - - -
          2.68618  4.42225  2.77519  2.73123  3.46354  2.40513  3.72494  3.29354  2.67741  2.69355  4.24690  2.90347  2.73739  3.18146  2.89801  2.37887  2.77519  2.98518  4.58477  3.61503
          0.03045  3.90277  4.62511  0.61958  0.77255  0.48576  0.95510
    116   2.58755  4.61426  2.92516  2.11380  3.86275  2.66336  3.68703  3.21846  2.52189  2.88640  2.78953  2.99268  3.81868  2.88803  2.93152  2.67150  2.84376  2.93806  5.20155  3.90267    122 e - - -
          2.68618  4.42225  2.77519  2.73123  3.46354  2.40513  3.72494  3.29354  2.67741  2.69355  4.24690  2.90347  2.73739  3.18146  2.89801  2.37887  2.77519  2.98518  4.58477  3.61503
          0.03045  3.90277  4.62511  0.61958  0.77255  0.48576  0.95510
    117   1.78475  4.22389  3.17447  2.86725  4.19469  2.12656  4.02003  3.59412  2.95777  3.27161  4.10409  3.14728  2.35516  3.25942  3.31877  2.40495  2.69759  3.10719  5.51965  4.27762    123 a - - -
          2.68618  4.42225  2.77519  2.73123  3.46354  2.40513  3.72494  3.29354  2.67741  2.69355  4.24690  2.90347  2.73739  3.18146  2.89801  2.37887  2.77519  2.98518  4.58477  3.61503
          0.03045  3.90277  4.62511  0.61958  0.77255  0.48576  0.95510
    118   2.76236  5.00174  2.41664  1.46211  4.45902  2.23461  3.76846  3.91543  2.66250  3.49948  4.36073  2.82234  3.80852  2.95021  3.12633  2.74725  3.07219  3.52719  5.65417  4.29678    124 e - - -
          2.68618  4.42225  2.77519  2.73123  3.46354  2.40513  3.72494  3.29354  2.67741  2.69355  4.24690  2.90347  2.73739  3.18146  2.89801  2.37887  2.77519  2.98518  4.58477  3.61503
          0.03045  3.90277  4.62511  0.61958  0.77255  0.48576  0.95510
    119   1.74476  4.23749  3.23366  2.95665  4.12862  3.00785  4.07648  3.43427  3.00397  3.17726  4.08251  3.21710  1.77401  3.33995  3.32774  2.47066  2.75322  3.01558  5.49084  4.25736    125 a - - -
          2.68618  4.42225  2.77519  2.73123  3.46354  2.40513  3.72494  3.29354  2.67741  2.69355  4.24690  2.90347  2.73739  3.18146  2.89801  2.37887  2.77519  2.98518  4.58477  3.61503
          0.03045  3.90277  4.62511  0.61958  0.77255  0.48576  0.95510
    120   2.05740  4.72471  2.62500  1.93163  4.23899  2.42611  3.74565  3.63640  2.61860  3.26750  4.10737  2.88205  3.76449  2.92588  3.06859  2.61655  2.89407  3.25819  5.50467  4.16513    126 e - - -
          2.68618  4.42225  2.77519  2.73123  3.46354  2.40513  3.72494  3.29354  2.67741  2.69355  4.24690  2.90347  2.73739  3.18146  2.89801  2.37887  2.77519  2.98518  4.58477  3.61503
          0.03045  3.90277  4.62511  0.61958  0.77255  0.48576  0.95510
    121   2.54950  3.04626  2.47539  2.51541  3.90817  3.34793  3.66883  3.29450  2.47294  2.94958  3.79863  2.99591  3.79600  2.85559  2.36036  2.62772  2.81223  2.98866  5.21571  3.91219    127 r - - -
          2.68618  4.42225  2.77519  2.73123  3.46354  2.40513  3.72494  3.29354  2.67741  2.69355  4.24690  2.90347  2.73739  3.18146  2.89801  2.37887  2.77519  2.98518  4.58477  3.61503
          0.03045  3.90277  4.62511  0.61958  0.77255  0.48576  0.95510
    122   2.00853  4.73674  2.01173  2.34588  4.34194  2.36354  3.77308  3.76656  2.70189  3.38307  4.21255  2.84933  3.74300  2.95111  3.19162  2.58964  2.89741  3.34688  5.60166  4.23819    128 a - - -
          2.68618  4.42225  2.77519  2.73123  3.46354  2.40513  3.72494  3.29354  2.67741  2.69355  4.24690  2.90347  2.73739  3.18146  2.89801  2.37887  2.77519  2.98518  4.58477  3.61503
          0.03045  3.90277  4.62511  0.61958  0.77255  0.48576  0.95510
    123   2.34063  4.27780  3.21719  2.90753  4.07881  3.05482  4.01951  3.38345  2.91008  3.11799  4.02731  3.19936  1.83004  3.27332  3.23759  2.50221  2.01802  2.99247  5.44043  4.19729    129 p - - -
          2.68618  4.42225  2.77519  2.73123  3.46354  2.40513  3.72494  3.29354  2.67741  2.69355  4.24690  2.90347  2.73739  3.18146  2.89801  2.37887  2.77519  2.98518  4.58477  3.61503
          0.03045  3.90277  4.62511  0.61958  0.77255  0.48576  0.95510
    124   2.68050  4.51645  3.10269  2.17046  3.75616  3.47748  3.90494  2.66674  2.77467  2.65915  3.68345  3.20865  3.96306  3.15450  3.13561  2.85525  2.95993  1.71086  5.23756  3.95489    130 v - - -
          2.68618  4.42225  2.77519  2.73123  3.46354  2.40513  3.72494  3.29354  2.67741  2.69355  4.24690  2.90347  2.73739  3.18146  2.89801  2.37887  2.77519  2.98518  4.58477  3.61503
          0.03045  3.90277  4.62511  0.61958  0.77255  0.48576  0.95510
    125   2.67717  4.80275  2.79984  2.48333  4.17642  3.30164  3.71611  3.65326  2.42784  3.21510  4.09887  2.96743  2.53358  1.81093  2.78485  2.71557  2.96706  3.31132  5.40782  4.08947    131 q - - -
          2.68618  4.42225  2.77519  2.73123  3.46354  2.40513  3.72494  3.29354  2.67741  2.69355  4.24690  2.90347  2.73739  3.18146  2.89801  2.37887  2.77519  2.98518  4.58477  3.61503
          0.03045  3.90277  4.62511  0.61958  0.77255  0.48576  0.95510
    126   1.95882  4.20878  3.89530  3.49701  3.69681  3.43002  4.37486  2.24439  3.41424  2.47228  3.59853  3.67702  4.04140  3.73529  3.67460  2.85230  2.91635  1.39354  5.34979  4.12441    132 v - - -
          2.68618  4.42225  2.77519  2.73123  3.46354  2.40513  3.72494  3.29354  2.67741  2.69355  4.24690  2.90347  2.73739  3.18146  2.89801  2.37887  2.77519  2.98518  4.58477  3.61503
          0.03045  3.90277  4.62511  0.61958  0.77255  0.48576  0.95510
    127   1.35223  4.11512  3.37042  3.10015  4.17093  2.90951  4.16424  3.49545  3.14493  3.26395  4.12848  3.25798  3.65460  3.44897  3.44444  1.77948  2.67118  3.01131  5.54512  4.32024    133 a - - -
          2.68618  4.42225  2.77519  2.73123  3.46354  2.40513  3.72494  3.29354  2.67741  2.69355  4.24690  2.90347  2.73739  3.18146  2.89801  2.37887  2.77519  2.98518  4.58477  3.61503
          0.03045  3.90277  4.62511  0.61958  0.77255  0.48576  0.95510
    128   2.77139  4.60456  3.12113  2.19899  3.60346  3.54441  3.86606  2.81384  2.69996  1.65788  3.57591  3.22385  3.99517  3.12640  3.03300  2.92582  3.02408  2.66238  5.13080  3.84173    134 l - - -
          2.68618  4.42225  2.77519  2.73123  3.46354  2.40513  3.72494  3.29354  2.67741  2.69355  4.24690  2.90347  2.73739  3.18146  2.89801  2.37887  2.77519  2.98518  4.58477  3.61503
          0.03045  3.90277  4.62511  0.61958  0.77255  0.48576  0.95510
    129   2.79126  4.54381  3.40166  3.24489  4.23786  3.22960  4.32003  3.79083  3.30474  3.41448  4.46547  3.54865  0.77319  3.69259  3.54702  2.95965  3.23516  3.43278  5.41632  4.35886    135 p - - -
          2.68618  4.42225  2.77519  2.73123  3.46354  2.40513  3.72494  3.29354  2.67741  2.69355  4.24690  2.90347  2.73739  3.18146  2.89801  2.37887  2.77519  2.98518  4.58477  3.61503
          0.03045  3.90277  4.62511  0.61958  0.77255  0.48576  0.95510
    130   2.54897  4.64644  2.18807  2.43757  4.06508  2.45432  3.74208  3.39794  2.63834  3.10425  3.96204  2.92981  3.77595  2.93227  3.09591  2.61513  2.85560  2.41179  5.38402  4.05193    136 d - - -
          2.68618  4.42225  2.77519  2.73123  3.46354  2.40513  3.72494  3.29354  2.67741  2.69355  4.24690  2.90347  2.73739  3.18146  2.89801  2.37887  2.77519  2.98518  4.58477  3.61503
          0.17879  3.90277  1.94121  0.61958  0.77255  0.48576  0.95510
    131   1.92398  4.45213  3.15826  2.72566  3.96559  3.21892  3.75172  3.28621  2.39999  2.96891  3.88676  3.10114  3.77392  2.96409  2.07365  2.62028  2.83048  2.96913  5.25495  4.00246    137 a - - -
          2.68618  4.42225  2.77519  2.73123  3.46354  2.40513  3.72494  3.29354  2.67741  2.69355  4.24690  2.90347  2.73739  3.18146  2.89801  2.37887  2.77519  2.98518  4.58477  3.61503
          0.03523  3.75921  4.48156  0.61958  0.77255  0.60432  0.79064
    132   1.97646  4.65866  2.60062  1.91088  4.11570  3.17885  3.73922  3.37758  2.58718  3.11545  4.02436  2.88320  3.75718  2.93875  2.99215  2.64085  2.90236  3.05984  5.42336  4.10129    138 e - - -
          2.68618  4.42225  2.77519  2.73123  3.46354  2.40513  3.72494  3.29354  2.67741  2.69355  4.24690  2.90347  2.73739  3.18146  2.89801  2.37887  2.77519  2.98518  4.58477  3.61503
          0.03523  3.75921  4.48156  0.61958  0.77255  0.60432  0.79064
    133   1.19080  4.14246  3.35241  3.14293  3.94371  2.96902  4.17769  3.05299  3.15627  2.93909  3.98719  3.31969  3.69791  3.50904  3.41222  2.49562  2.76529  2.72752  5.38255  4.17088    139 a - - -
          2.68618  4.42225  2.77519  2.73123  3.46354  2.40513  3.72494  3.29354  2.67741  2.69355  4.24690  2.90347  2.73739  3.18146  2.89801  2.37887  2.77519  2.98518  4.58477  3.61503
          0.03523  3.75921  4.48156  0.61958  0.77255  0.41818  1.07366
    134   2.28109  4.25291  3.20367  2.83543  4.10071  3.02266  3.95594  3.48785  2.85819  3.16972  4.00964  3.14024  2.44936  3.18901  3.22049  1.93606  2.04296  3.04682  5.43425  4.18182    140 s - - -
          2.68618  4.42225  2.77519  2.73123  3.46354  2.40513  3.72494  3.29354  2.67741  2.69355  4.24690  2.90347  2.73739  3.18146  2.89801  2.37887  2.77519  2.98518  4.58477  3.61503
          0.03045  3.90277  4.62511  0.61958  0.77255  0.48576  0.95510
    135   2.66110  4.86153  2.17523  1.99759  2.83432  3.32771  3.64692  3.47988  2.53476  3.09890  3.95621  2.85361  3.80160  2.82939  3.01593  2.67482  2.90962  3.17090  5.31258  3.92283    141 e - - -
          2.68618  4.42225  2.77519  2.73123  3.46354  2.40513  3.72494  3.29354  2.67741  2.69355  4.24690  2.90347  2.73739  3.18146  2.89801  2.37887  2.77519  2.98518  4.58477  3.61503
          0.03045  3.90277  4.62511  0.61958  0.77255  0.48576  0.95510
    136   2.11515  4.35174  3.80195  3.37397  3.40529  3.61086  4.23143  2.37565  3.23263  1.43132  3.34310  3.65825  4.12125  3.59303  3.49342  3.00696  3.02582  2.26248  5.12553  3.88602    142 l - - -
          2.68618  4.42225  2.77519  2.73123  3.46354  2.40513  3.72494  3.29354  2.67741  2.69355  4.24690  2.90347  2.73739  3.18146  2.89801  2.37887  2.77519  2.98518  4.58477  3.61503
          0.03045  3.90277  4.62511  0.61958  0.77255  0.48576  0.95510
    137   2.68435  4.74873  3.04948  2.61354  4.19331  3.37192  3.69486  3.49826  1.59316  3.14775  4.03223  3.05667  3.86101  2.86586  2.55539  2.74766  2.25736  3.18113  5.37539  4.11239    143 k - - -
          2.68618  4.42225  2.77519  2.73123  3.46354  2.40513  3.72494  3.29354  2.67741  2.69355  4.24690  2.90347  2.73739  3.18146  2.89801  2.37887  2.77519  2.98518  4.58477  3.61503
          0.03045  3.90277  4.62511  0.61958  0.77255  0.48576  0.95510
    138   2.77555  5.22727  1.85309  1.79121  4.54754  3.21255  3.67942  4.02850  2.61292  3.56020  4.38459  2.70032  3.78161  2.83503  3.15782  2.13146  3.05233  3.62402  5.74016  4.29088    144 e - - -
          2.68618  4.42225  2.77519  2.73123  3.46354  2.40513  3.72494  3.29354  2.67741  2.69355  4.24690  2.90347  2.73739  3.18146  2.89801  2.37887  2.77519  2.98518  4.58477  3.61503
          0.03045  3.90277  4.62511  0.61958  0.77255  0.48576  0.95510
    139   1.71164  4.13624  3.27773  2.99618  4.25057  2.05345  4.11530  3.66230  3.09226  3.34643  4.16777  3.19689  3.63291  3.37350  3.42750  1.77077  2.65662  3.12024  5.58459  4.36121    145 a - - -
          2.68618  4.42225  2.77519  2.73123  3.46354  2.40513  3.72494  3.29354  2.67741  2.69355  4.24690  2.90347  2.73739  3.18146  2.89801  2.37887  2.77519  2.98518  4.58477  3.61503
          0.03045  3.90277  4.62511  0.61958  0.77255  0.48576  0.95510
    140   2.10028  4.76799  2.08416  2.34219  4.27478  3.19030  3.72736  3.68676  2.61843  3.30469  4.13465  2.85331  2.60090  2.89681  3.10055  2.59839  2.88530  3.29627  5.53252  4.17075    146 d - - -
          2.68618  4.42225  2.77519  2.73123  3.46354  2.40513  3.72494  3.29354  2.67741  2.69355  4.24690  2.90347  2.73739  3.18146  2.89801  2.37887  2.77519  2.98518  4.58477  3.61503
          0.03045  3.90277  4.62511  0.61958  0.77255  0.48576  0.95510
    141   2.27084  4.27195  3.07751  2.78641  4.24242  2.14088  3.98354  3.68331  2.90674  3.32775  4.14776  3.10053  2.44417  3.20854  3.28442  1.84771  2.71201  3.17612  5.54810  4.28674    147 s - - -
          2.68618  4.42225  2.77519  2.73123  3.46354  2.40513  3.72494  3.29354  2.67741  2.69355  4.24690  2.90347  2.73739  3.18146  2.89801  2.37887  2.77519  2.98518  4.58477  3.61503
          0.03045  3.90277  4.62511  0.61958  0.77255  0.48576  0.95510
    142   2.08501  4.55116  3.09005  2.61786  4.05165  3.26645  3.72758  3.43469  2.44597  3.06710  3.91762  3.04763  2.65332  2.91285  2.22840  2.60300  2.81961  3.08651  5.31567  4.03939    148 a - - -
          2.68618  4.42225  2.77519  2.73123  3.46354  2.40513  3.72494  3.29354  2.67741  2.69355  4.24690  2.90347  2.73739  3.18146  2.89801  2.37887  2.77519  2.98518  4.58477  3.61503
          0.03045  3.90277  4.62511  0.61958  0.77255  0.48576  0.95510
    143   2.59101  4.75271  2.72028  1.99003  4.15212  3.26873  3.68826  3.53728  2.50705  3.16587  4.00658  2.89781  2.75460  2.85846  2.94198  2.62990  2.29619  3.19122  5.41334  4.08030    149 e - - -
          2.68618  4.42225  2.77519  2.73123  3.46354  2.40513  3.72494  3.29354  2.67741  2.69355  4.24690  2.90347  2.73739  3.18146  2.89801  2.37887  2.77519  2.98518  4.58477  3.61503
          0.03045  3.90277  4.62511  0.61958  0.77255  0.48576  0.95510
    144   3.02186  5.15525  0.87557  2.35342  4.53625  3.23336  3.95734  4.13126  3.04712  3.73411  4.71269  2.91139  3.88828  3.19640  3.56760  2.98067  3.36101  3.76716  5.69900  4.40391    150 d - - -
          2.68623  4.42231  2.77525  2.73100  3.46359  2.40477  3.72500  3.29359  2.67746  2.69360  4.24695  2.90352  2.73745  3.18152  2.89806  2.37892  2.77525  2.98524  4.58482  3.61509
          0.18226  1.85269  4.62511  0.90990  0.51511  0.48576  0.95510
    145   1.84258  4.14412  3.48896  3.09228  3.86834  2.23006  4.07643  3.00404  3.07414  2.89292  3.80638  3.31043  3.74599  3.37966  3.38863  2.49447  2.70750  2.02536  5.30413  4.08196    154 a - - -
          2.68618  4.42225  2.77519  2.73123  3.46354  2.40513  3.72494  3.29354  2.67741  2.69355  4.24690  2.90347  2.73739  3.18146  2.89801  2.37887  2.77519  2.98518  4.58477  3.61503
          0.03045  3.90277  4.62511  0.61958  0.77255  0.48576  0.95510
    146   2.71098  4.89705  1.82798  2.31706  4.49189  1.61775  3.84931  3.99437  2.84953  3.58666  4.44955  2.84346  3.78862  3.04898  3.35676  2.71826  3.06591  3.56183  5.70540  4.35563    155 g - - -
          2.68618  4.42225  2.77519  2.73123  3.46354  2.40513  3.72494  3.29354  2.67741  2.69355  4.24690  2.90347  2.73739  3.18146  2.89801  2.37887  2.77519  2.98518  4.58477  3.61503
          0.03045  3.90277  4.62511  0.61958  0.77255  0.48576  0.95510
    147   2.91102  5.44282  1.40607  1.65970  4.72847  3.18288  3.73506  4.23558  2.75546  3.75778  4.62203  2.65531  3.80739  2.90652  3.34376  2.79952  3.20210  3.82238  5.91346  4.42225    156 d - - -
          2.68618  4.42225  2.77519  2.73123  3.46354  2.40513  3.72494  3.29354  2.67741  2.69355  4.24690  2.90347  2.73739  3.18146  2.89801  2.37887  2.77519  2.98518  4.58477  3.61503
          0.03045  3.90277  4.62511  0.61958  0.77255  0.48576  0.95510
    148   1.40650  4.20651  3.28325  2.98700  4.11322  2.99531  4.08437  3.41446  3.02463  3.16405  4.05939  3.22892  2.32265  3.35146  3.34743  2.45001  2.72967  2.99157  5.48045  4.25212    157 a - - -
          2.68618  4.42225  2.77519  2.73123  3.46354  2.40513  3.72494  3.29354  2.67741  2.69355  4.24690  2.90347  2.73739  3.18146  2.89801  2.37887  2.77519  2.98518  4.58477  3.61503
          0.03045  3.90277  4.62511  0.61958  0.77255  0.48576  0.95510
    149   2.63860  4.30458  3.67542  3.16073  3.40731  3.60071  4.04309  2.42695  3.05356  1.86656  3.34475  3.50402  2.81908  3.38893  3.35798  2.92296  2.91968  1.90712  5.01788  3.78263    158 l - - -
          2.68618  4.42225  2.77519  2.73123  3.46354  2.40513  3.72494  3.29354  2.67741  2.69355  4.24690  2.90347  2.73739  3.18146  2.89801  2.37887  2.77519  2.98518  4.58477  3.61503
          0.03045  3.90277  4.62511  0.61958  0.77255  0.48576  0.95510
    150   1.71172  4.13455  3.35817  3.02786  4.14104  2.14491  4.09670  3.47036  3.06355  3.21199  4.05777  3.22762  3.65695  3.36298  3.39053  2.37707  1.95972  2.99992  5.49931  4.28127    159 a - - -
          2.68618  4.42225  2.77519  2.73123  3.46354  2.40513  3.72494  3.29354  2.67741  2.69355  4.24690  2.90347  2.73739  3.18146  2.89801  2.37887  2.77519  2.98518  4.58477  3.61503
          0.03045  3.90277  4.62511  0.61958  0.77255  0.48576  0.95510
    151   2.71329  4.38317  3.63723  3.22500  1.71884  3.54562  3.88238  2.82559  3.17772  2.38611  3.50493  3.50994  2.49295  3.46810  3.45589  2.94368  3.02022  2.67018  4.55583  3.05990    160 f - - -
          2.68618  4.42225  2.77519  2.73123  3.46354  2.40513  3.72494  3.29354  2.67741  2.69355  4.24690  2.90347  2.73739  3.18146  2.89801  2.37887  2.77519  2.98518  4.58477  3.61503
          0.03045  3.90277  4.62511  0.61958  0.77255  0.48576  0.95510
    152   3.02186  5.15525  0.87557  2.35342  4.53625  3.23336  3.95734  4.13126  3.04712  3.73411  4.71269  2.91139  3.88828  3.19640  3.56760  2.98067  3.36101  3.76716  5.69900  4.40391    161 d - - -
          2.68618  4.42225  2.77519  2.73123  3.46354  2.40513  3.72494  3.29354  2.67741  2.69355  4.24690  2.90347  2.73739  3.18146  2.89801  2.37887  2.77519  2.98518  4.58477  3.61503
          0.03045  3.90277  4.62511  0.61958  0.77255  0.48576  0.95510
    153   2.99286  4.53681  4.08182  3.67744  3.22075  3.85663  4.40557  2.39936  3.44391  1.81077  1.32108  3.95123  4.31730  3.82373  3.64570  3.34519  3.29870  2.40902  5.06568  3.83018    162 m - - -
          2.68618  4.42225  2.77519  2.73123  3.46354  2.40513  3.72494  3.29354  2.67741  2.69355  4.24690  2.90347  2.73739  3.18146  2.89801  2.37887  2.77519  2.98518  4.58477  3.61503
          0.03045  3.90277  4.62511  0.61958  0.77255  0.48576  0.95510
    154   1.64323  4.69591  1.99616  2.40424  4.26682  3.15513  3.82171  3.59700  2.76574  3.31027  4.18514  2.89733  3.76885  3.01746  3.23723  2.62737  2.92520  3.22376  5.56933  4.21828    163 a - - -
          2.68618  4.42225  2.77519  2.73123  3.46354  2.40513  3.72494  3.29354  2.67741  2.69355  4.24690  2.90347  2.73739  3.18146  2.89801  2.37887  2.77519  2.98518  4.58477  3.61503
          0.03045  3.90277  4.62511  0.61958  0.77255  0.48576  0.95510
    155   3.02186  5.15525  0.87557  2.35342  4.53625  3.23336  3.95734  4.13126  3.04712  3.73411  4.71269  2.91139  3.88828  3.19640  3.56760  2.98067  3.36101  3.76716  5.69900  4.40391    164 d - - -
          2.68618  4.42225  2.77519  2.73123  3.46354  2.40513  3.72494  3.29354  2.67741  2.69355  4.24690  2.90347  2.73739  3.18146  2.89801  2.37887  2.77519  2.98518  4.58477  3.61503
          0.03045  3.90277  4.62511  0.61958  0.77255  0.48576  0.95510
    156   3.18905  4.64223  4.23817  3.87797  3.14697  4.02072  4.52419  2.35246  3.64542  0.83879  3.16011  4.15052  4.45074  4.00651  3.81662  3.59483  3.48185  2.39769  5.03745  3.76783    165 l - - -
          2.68618  4.42225  2.77519  2.73123  3.46354  2.40513  3.72494  3.29354  2.67741  2.69355  4.24690  2.90347  2.73739  3.18146  2.89801  2.37887  2.77519  2.98518  4.58477  3.61503
          0.03045  3.90277  4.62511  0.61958  0.77255  0.48576  0.95510
    157   2.99948  4.96486  3.17751  2.79307  4.35821  3.48589  3.77553  3.78932  0.99760  3.34770  4.30735  3.21627  3.98395  2.96516  2.43681  3.03937  3.25040  3.49534  5.40028  4.21733    166 k - - -
          2.68618  4.42225  2.77519  2.73123  3.46354  2.40513  3.72494  3.29354  2.67741  2.69355  4.24690  2.90347  2.73739  3.18146  2.89801  2.37887  2.77519  2.98518  4.58477  3.61503
          0.03045  3.90277  4.62511  0.61958  0.77255  0.48576  0.95510
    158   2.99948  4.96486  3.17751  2.79307  4.35821  3.48589  3.77553  3.78932  0.99760  3.34770  4.30735  3.21627  3.98395  2.96516  2.43681  3.03937  3.25040  3.49534  5.40028  4.21733    167 k - - -
          2.68618  4.42225  2.77519  2.73123  3.46354  2.40513  3.72494  3.29354  2.67741  2.69355  4.24690  2.90347  2.73739  3.18146  2.89801  2.37887  2.77519  2.98518  4.58477  3.61503
          0.03045  3.90277  4.62511  0.61958  0.77255  0.48576  0.95510
    159   2.69930  4.44727  3.49444  2.92243  3.46196  3.63082  3.83695  2.69659  2.20085  1.95560  2.64851  3.33291  4.00275  3.11425  2.94662  2.90690  2.92756  2.55319  4.98944  3.75630    168 l - - -
          2.68618  4.42225  2.77519  2.73123  3.46354  2.40513  3.72494  3.29354  2.67741  2.69355  4.24690  2.90347  2.73739  3.18146  2.89801  2.37887  2.77519  2.98518  4.58477  3.61503
          0.03045  3.90277  4.62511  0.61958  0.77255  0.48576  0.95510
    160   2.99948  4.96486  3.17751  2.79307  4.35821  3.48589  3.77553  3.78932  0.99760  3.34770  4.30735  3.21627  3.98395  2.96516  2.43681  3.03937  3.25040  3.49534  5.40028  4.21733    169 k - - -
          2.68618  4.42225  2.77519  2.73123  3.46354  2.40513  3.72494  3.29354  2.67741  2.69355  4.24690  2.90347  2.73739  3.18146  2.89801  2.37887  2.77519  2.98518  4.58477  3.61503
          0.03045  3.90277  4.62511  0.61958  0.77255  0.48576  0.95510
    161   2.83191  4.36592  4.16736  3.83123  3.57203  3.75536  4.62765  2.04832  3.69948  2.25367  3.53239  4.01625  4.31404  4.05701  3.90909  3.26064  3.19263  0.98756  5.36165  4.09523    170 v - - -
          2.68618  4.42225  2.77519  2.73123  3.46354  2.40513  3.72494  3.29354  2.67741  2.69355  4.24690  2.90347  2.73739  3.18146  2.89801  2.37887  2.77519  2.98518  4.58477  3.61503
          0.03045  3.90277  4.62511  0.61958  0.77255  0.48576  0.95510
    162   2.42872  4.27392  3.45466  3.20784  3.99531  3.11225  4.22290  3.12612  3.15142  2.98854  4.03697  3.41251  3.81832  3.54468  3.40877  2.63031  1.12159  2.81787  5.43045  4.21188    171 t - - -
          2.68618  4.42225  2.77519  2.73123  3.46354  2.40513  3.72494  3.29354  2.67741  2.69355  4.24690  2.90347  2.73739  3.18146  2.89801  2.37887  2.77519  2.98518  4.58477  3.61503
          0.03045  3.90277  4.62511  0.61958  0.77255  0.48576  0.95510
    163   2.08884  4.71737  3.01004  2.60840  4.20031  3.33389  3.71970  3.50280  1.59697  3.16479  4.04997  3.05003  3.84682  2.89490  2.62044  2.72465  2.94833  3.17643  5.39739  4.12930    172 k - - -
          2.68618  4.42225  2.77519  2.73123  3.46354  2.40513  3.72494  3.29354  2.67741  2.69355  4.24690  2.90347  2.73739  3.18146  2.89801  2.37887  2.77519  2.98518  4.58477  3.61503
          0.03045  3.90277  4.62511  0.61958  0.77255  0.48576  0.95510
    164   3.18905  4.64223  4.23817  3.87797  3.14697  4.02072  4.52419  2.35246  3.64542  0.83879  3.16011  4.15052  4.45074  4.00651  3.81662  3.59483  3.48185  2.39769  5.03745  3.76783    173 l - - -
          2.68618  4.42225  2.77519  2.73123  3.46354  2.40513  3.72494  3.29354  2.67741  2.69355  4.24690  2.90347  2.73739  3.18146  2.89801  2.37887  2.77519  2.98518  4.58477  3.61503
          0.03045  3.90277  4.62511  0.61958  0.77255  0.48576  0.95510
    165   3.03929  4.87672  3.53300  3.03749  4.23896  3.52175  3.84572  3.78259  2.24890  3.29300  4.29219  3.39502  4.02269  3.06437  0.93311  3.12188  3.30307  3.50518  5.30961  4.15954    174 r - - -
          2.68618  4.42225  2.77519  2.73123  3.46354  2.40513  3.72494  3.29354  2.67741  2.69355  4.24690  2.90347  2.73739  3.18146  2.89801  2.37887  2.77519  2.98518  4.58477  3.61503
          0.03045  3.90277  4.62511  0.61958  0.77255  0.48576  0.95510
    166   3.03929  4.87672  3.53300  3.03749  4.23896  3.52175  3.84572  3.78259  2.24890  3.29300  4.29219  3.39502  4.02269  3.06437  0.93311  3.12188  3.30307  3.50518  5.30961  4.15954    175 r - - -
          2.68618  4.42225  2.77519  2.73123  3.46354  2.40513  3.72494  3.29354  2.67741  2.69355  4.24690  2.90347  2.73739  3.18146  2.89801  2.37887  2.77519  2.98518  4.58477  3.61503
          0.03045  3.90277  4.62511  0.61958  0.77255  0.48576  0.95510
    167   3.16917  4.53315  4.61188  4.09089  3.14337  4.38377  4.72812  1.63613  3.91173  1.14290  2.98939  4.36831  4.63975  4.14890  4.09000  3.75180  3.41155  1.99054  5.16497  3.99031    176 l - - -
          2.68618  4.42225  2.77519  2.73123  3.46354  2.40513  3.72494  3.29354  2.67741  2.69355  4.24690  2.90347  2.73739  3.18146  2.89801  2.37887  2.77519  2.98518  4.58477  3.61503
          0.03045  3.90277  4.62511  0.61958  0.77255  0.48576  0.95510
    168   0.97098  4.20691  3.49311  3.28557  4.08230  3.03068  4.30407  3.21233  3.30260  3.09257  4.12091  3.42761  3.77274  3.64095  3.55117  2.55686  2.83630  2.86149  5.50643  4.31000    177 a - - -
          2.68618  4.42225  2.77519  2.73123  3.46354  2.40513  3.72494  3.29354  2.67741  2.69355  4.24690  2.90347  2.73739  3.18146  2.89801  2.37887  2.77519  2.98518  4.58477  3.61503
          0.03045  3.90277  4.62511  0.61958  0.77255  0.48576  0.95510
    169   3.03929  4.87672  3.53300  3.03749  4.23896  3.52175  3.84572  3.78259  2.24890  3.29300  4.29219  3.39502  4.02269  3.06437  0.93311  3.12188  3.30307  3.50518  5.30961  4.15954    178 r - - -
          2.68618  4.42225  2.77519  2.73123  3.46354  2.40513  3.72494  3.29354  2.67741  2.69355  4.24690  2.90347  2.73739  3.18146  2.89801  2.37887  2.77519  2.98518  4.58477  3.61503
          0.03045  3.90277  4.62511  0.61958  0.77255  0.48576  0.95510
    170   2.66075  4.77794  2.73013  2.47523  4.25142  2.28931  3.75809  3.74099  2.50813  3.31862  4.18556  2.95619  3.81186  1.74979  2.87336  2.70287  2.97720  3.36525  5.46999  4.15382    179 q - - -
          2.68618  4.42225  2.77519  2.73123  3.46354  2.40513  3.72494  3.29354  2.67741  2.69355  4.24690  2.90347  2.73739  3.18146  2.89801  2.37887  2.77519  2.98518  4.58477  3.61503
          0.03045  3.90277  4.62511  0.61958  0.77255  0.48576  0.95510
    171   3.13154  4.48458  4.61688  4.10542  3.23162  4.37447  4.75954  1.32551  3.93028  1.44625  3.08450  4.37208  4.64901  4.19033  4.11669  3.74879  3.38031  1.85059  5.22731  4.02845    180 i - - -
          2.68618  4.42225  2.77519  2.73123  3.46354  2.40513  3.72494  3.29354  2.67741  2.69355  4.24690  2.90347  2.73739  3.18146  2.89801  2.37887  2.77519  2.98518  4.58477  3.61503
          0.03045  3.90277  4.62511  0.61958  0.77255  0.48576  0.95510
    172   2.31068  4.28251  3.10051  2.84328  4.17148  2.99695  4.01442  3.62314  2.92555  3.29512  4.15406  3.14325  1.80163  3.26342  3.26766  1.84696  2.75582  3.15053  5.50267  4.23262    181 p - - -
          2.68618  4.42225  2.77519  2.73123  3.46354  2.40513  3.72494  3.29354  2.67741  2.69355  4.24690  2.90347  2.73739  3.18146  2.89801  2.37887  2.77519  2.98518  4.58477  3.61503
          0.03045  3.90277  4.62511  0.61958  0.77255  0.48576  0.95510
    173   2.21413  4.17632  3.24918  2.93590  4.19296  2.10599  4.05492  3.59706  3.00072  3.27945  4.10725  3.17638  3.65210  3.30387  3.34554  1.85703  1.97098  3.09399  5.52619  4.29211    182 s - - -
          2.68618  4.42225  2.77519  2.73123  3.46354  2.40513  3.72494  3.29354  2.67741  2.69355  4.24690  2.90347  2.73739  3.18146  2.89801  2.37887  2.77519  2.98518  4.58477  3.61503
          0.03045  3.90277  4.62511  0.61958  0.77255  0.48576  0.95510
    174   3.29666  4.68947  4.28026  4.00035  0.96343  3.97966  3.89033  2.81644  3.90658  2.17943  3.54201  4.05321  4.43745  4.06617  4.01883  3.56515  3.59775  2.80939  4.13013  2.49322    183 f - - -
          2.68618  4.42225  2.77519  2.73123  3.46354  2.40513  3.72494  3.29354  2.67741  2.69355  4.24690  2.90347  2.73739  3.18146  2.89801  2.37887  2.77519  2.98518  4.58477  3.61503
          0.03045  3.90277  4.62511  0.61958  0.77255  0.48576  0.95510
    175   2.29449  4.27117  3.11790  2.84435  4.18140  2.98877  4.01087  3.63174  2.92371  3.29897  4.14888  3.14080  2.34431  3.25510  3.27173  1.49335  2.73998  3.15037  5.50880  4.24110    184 s - - -
          2.68618  4.42225  2.77519  2.73123  3.46354  2.40513  3.72494  3.29354  2.67741  2.69355  4.24690  2.90347  2.73739  3.18146  2.89801  2.37887  2.77519  2.98518  4.58477  3.61503
          0.03045  3.90277  4.62511  0.61958  0.77255  0.48576  0.95510
    176   3.06341  4.44570  4.53190  3.99569  3.20650  4.27589  4.65509  1.40355  3.83643  1.67408  2.27488  4.26495  4.55946  4.07800  4.02581  3.62600  3.30798  1.93390  5.16624  4.01280    185 i - - -
          2.68618  4.42225  2.77519  2.73123  3.46354  2.40513  3.72494  3.29354  2.67741  2.69355  4.24690  2.90347  2.73739  3.18146  2.89801  2.37887  2.77519  2.98518  4.58477  3.61503
          0.03045  3.90277  4.62511  0.61958  0.77255  0.48576  0.95510
    177   1.41351  4.20728  3.28200  2.98565  4.11338  2.99570  4.08356  3.41496  3.02343  3.16419  4.05945  3.22827  2.30697  3.35038  3.34650  2.45030  2.72994  2.99212  5.48038  4.25185    186 a - - -
          2.68618  4.42225  2.77519  2.73123  3.46354  2.40513  3.72494  3.29354  2.67741  2.69355  4.24690  2.90347  2.73739  3.18146  2.89801  2.37887  2.77519  2.98518  4.58477  3.61503
          0.03045  3.90277  4.62511  0.61958  0.77255  0.48576  0.95510
    178   3.03929  4.87672  3.53300  3.03749  4.23896  3.52175  3.84572  3.78259  2.24890  3.29300  4.29219  3.39502  4.02269  3.06437  0.93311  3.12188  3.30307  3.50518  5.30961  4.15954    187 r - - -
          2.68618  4.42225  2.77519  2.73123  3.46354  2.40513  3.72494  3.29354  2.67741  2.69355  4.24690  2.90347  2.73739  3.18146  2.89801  2.37887  2.77519  2.98518  4.58477  3.61503
          0.03045  3.90277  4.62511  0.61958  0.77255  0.48576  0.95510
    179   2.23589  4.20117  3.12236  2.93093  4.30139  1.56100  4.12363  3.77193  3.09985  3.44535  4.27981  3.17053  3.65528  3.38883  3.42998  1.76575  2.72044  3.21333  5.62225  4.37836    188 g - - -
          2.68618  4.42225  2.77519  2.73123  3.46354  2.40513  3.72494  3.29354  2.67741  2.69355  4.24690  2.90347  2.73739  3.18146  2.89801  2.37887  2.77519  2.98518  4.58477  3.61503
          0.03045  3.90277  4.62511  0.61958  0.77255  0.48576  0.95510
    180   2.97799  5.09574  2.49988  0.98308  4.44570  3.29334  3.88249  3.90559  2.76680  3.51775  4.49023  2.94961  3.89929  3.09738  3.17895  2.95718  3.28239  3.58623  5.61155  4.33356    189 e - - -
          2.68618  4.42225  2.77519  2.73123  3.46354  2.40513  3.72494  3.29354  2.67741  2.69355  4.24690  2.90347  2.73739  3.18146  2.89801  2.37887  2.77519  2.98518  4.58477  3.61503
          0.03045  3.90277  4.62511  0.61958  0.77255  0.48576  0.95510
    181   3.05464  4.46472  4.37900  3.99580  3.39443  4.09944  4.71817  1.04118  3.82453  1.97408  3.32488  4.23687  4.52758  4.16959  4.01761  3.59752  3.35320  1.84656  5.29165  4.03268    190 i - - -
          2.68618  4.42225  2.77519  2.73123  3.46354  2.40513  3.72494  3.29354  2.67741  2.69355  4.24690  2.90347  2.73739  3.18146  2.89801  2.37887  2.77519  2.98518  4.58477  3.61503
          0.03045  3.90277  4.62511  0.61958  0.77255  0.48576  0.95510
    182   2.99948  4.96486  3.17751  2.79307  4.35821  3.48589  3.77553  3.78932  0.99760  3.34770  4.30735  3.21627  3.98395  2.96516  2.43681  3.03937  3.25040  3.49534  5.40028  4.21733    191 k - - -
          2.68618  4.42225  2.77519  2.73123  3.46354  2.40513  3.72494  3.29354  2.67741  2.69355  4.24690  2.90347  2.73739  3.18146  2.89801  2.37887  2.77519  2.98518  4.58477  3.61503
          0.03045  3.90277  4.62511  0.61958  0.77255  0.48576  0.95510
    183   3.29058  4.76730  3.88280  3.61770  2.29380  3.86530  3.63231  3.29553  3.47434  2.74170  3.96738  3.76056  4.33835  3.77312  3.65192  3.42433  3.57736  3.16749  3.93879  0.91687    192 y - - -
          2.68618  4.42225  2.77519  2.73123  3.46354  2.40513  3.72494  3.29354  2.67741  2.69355  4.24690  2.90347  2.73739  3.18146  2.89801  2.37887  2.77519  2.98518  4.58477  3.61503
          0.03045  3.90277  4.62511  0.61958  0.77255  0.48576  0.95510
    184   0.97098  4.20691  3.49311  3.28557  4.08230  3.03068  4.30407  3.21233  3.30260  3.09257  4.12091  3.42761  3.77274  3.64095  3.55117  2.55686  2.83630  2.86149  5.50643  4.31000    193 a - - -
          2.68618  4.42225  2.77519  2.73123  3.46354  2.40513  3.72494  3.29354  2.67741  2.69355  4.24690  2.90347  2.73739  3.18146  2.89801  2.37887  2.77519  2.98518  4.58477  3.61503
          0.03045  3.90277  4.62511  0.61958  0.77255  0.48576  0.95510
    185   2.98192  5.08312  3.36186  2.73720  4.51067  3.60024  3.58468  3.87037  1.34698  3.33610  4.21104  3.14629  3.98272  2.72512  1.72400  2.98512  3.15958  3.55618  5.39672  4.21604    194 k - - -
          2.68618  4.42225  2.77519  2.73123  3.46354  2.40513  3.72494  3.29354  2.67741  2.69355  4.24690  2.90347  2.73739  3.18146  2.89801  2.37887  2.77519  2.98518  4.58477  3.61503
          0.03045  3.90277  4.62511  0.61958  0.77255  0.48576  0.95510
    186   2.99948  4.96486  3.17751  2.79307  4.35821  3.48589  3.77553  3.78932  0.99760  3.34770  4.30735  3.21627  3.98395  2.96516  2.43681  3.03937  3.25040  3.49534  5.40028  4.21733    195 k - - -
          2.68618  4.42225  2.77519  2.73123  3.46354  2.40513  3.72494  3.29354  2.67741  2.69355  4.24690  2.90347  2.73739  3.18146  2.89801  2.37887  2.77519  2.98518  4.58477  3.61503
          0.03045  3.90277  4.62511  0.61958  0.77255  0.48576  0.95510
    187   2.99948  4.96486  3.17751  2.79307  4.35821  3.48589  3.77553  3.78932  0.99760  3.34770  4.30735  3.21627  3.98395  2.96516  2.43681  3.03937  3.25040  3.49534  5.40028  4.21733    196 k - - -
          2.68618  4.42225  2.77519  2.73123  3.46354  2.40513  3.72494  3.29354  2.67741  2.69355  4.24690  2.90347  2.73739  3.18146  2.89801  2.37887  2.77519  2.98518  4.58477  3.61503
          0.03045  3.90277  4.62511  0.61958  0.77255  0.48576  0.95510
    188   3.02186  5.15525  0.87557  2.35342  4.53625  3.23336  3.95734  4.13126  3.04712  3.73411  4.71269  2.91139  3.88828  3.19640  3.56760  2.98067  3.36101  3.76716  5.69900  4.40391    197 d - - -
          2.68618  4.42225  2.77519  2.73123  3.46354  2.40513  3.72494  3.29354  2.67741  2.69355  4.24690  2.90347  2.73739  3.18146  2.89801  2.37887  2.77519  2.98518  4.58477  3.61503
          0.03045  3.90277  4.62511  0.61958  0.77255  0.48576  0.95510
    189   3.18905  4.64223  4.23817  3.87797  3.14697  4.02072  4.52419  2.35246  3.64542  0.83879  3.16011  4.15052  4.45074  4.00651  3.81662  3.59483  3.48185  2.39769  5.03745  3.76783    198 l - - -
          2.68618  4.42225  2.77519  2.73123  3.46354  2.40513  3.72494  3.29354  2.67741  2.69355  4.24690  2.90347  2.73739  3.18146  2.89801  2.37887  2.77519  2.98518  4.58477  3.61503
          0.03045  3.90277  4.62511  0.61958  0.77255  0.48576  0.95510
    190   3.18905  4.64223  4.23817  3.87797  3.14697  4.02072  4.52419  2.35246  3.64542  0.83879  3.16011  4.15052  4.45074  4.00651  3.81662  3.59483  3.48185  2.39769  5.03745  3.76783    199 l - - -
          2.68618  4.42225  2.77519  2.73123  3.46354  2.40513  3.72494  3.29354  2.67741  2.69355  4.24690  2.90347  2.73739  3.18146  2.89801  2.37887  2.77519  2.98518  4.58477  3.61503
          0.03045  3.90277  4.62511  0.61958  0.77255  0.48576  0.95510
    191   2.97799  5.09574  2.49988  0.98308  4.44570  3.29334  3.88249  3.90559  2.76680  3.51775  4.49023  2.94961  3.89929  3.09738  3.17895  2.95718  3.28239  3.58623  5.61155  4.33356    200 e - - -
          2.68618  4.42225  2.77519  2.73123  3.46354  2.40513  3.72494  3.29354  2.67741  2.69355  4.24690  2.90347  2.73739  3.18146  2.89801  2.37887  2.77519  2.98518  4.58477  3.61503
          0.03045  3.90277  4.62511  0.61958  0.77255  0.48576  0.95510
    192   0.97098  4.20691  3.49311  3.28557  4.08230  3.03068  4.30407  3.21233  3.30260  3.09257  4.12091  3.42761  3.77274  3.64095  3.55117  2.55686  2.83630  2.86149  5.50643  4.31000    201 a - - -
          2.68618  4.42225  2.77519  2.73123  3.46354  2.40513  3.72494  3.29354  2.67741  2.69355  4.24690  2.90347  2.73739  3.18146  2.89801  2.37887  2.77519  2.98518  4.58477  3.61503
          0.03045  3.90277  4.62511  0.61958  0.77255  0.48576  0.95510
    193   3.29666  4.68947  4.28026  4.00035  0.96343  3.97966  3.89033  2.81644  3.90658  2.17943  3.54201  4.05321  4.43745  4.06617  4.01883  3.56515  3.59775  2.80939  4.13013  2.49322    202 f - - -
          2.68618  4.42225  2.77519  2.73123  3.46354  2.40513  3.72494  3.29354  2.67741  2.69355  4.24690  2.90347  2.73739  3.18146  2.89801  2.37887  2.77519  2.98518  4.58477  3.61503
          0.03045  3.90277  4.62511  0.61958  0.77255  0.48576  0.95510
    194   3.00809  4.37116  4.59073  4.09718  3.49000  4.27517  4.84054  1.46566  3.97531  2.01666  3.31706  4.33717  4.62187  4.25962  4.19327  3.65813  3.28146  1.18719  5.42385  4.20858    203 v - - -
          2.68618  4.42225  2.77519  2.73123  3.46354  2.40513  3.72494  3.29354  2.67741  2.69355  4.24690  2.90347  2.73739  3.18146  2.89801  2.37887  2.77519  2.98518  4.58477  3.61503
          0.03045  3.90277  4.62511  0.61958  0.77255  0.48576  0.95510
    195   2.90442  4.89144  2.92257  2.67752  4.06407  3.38581  3.83618  3.69923  2.49616  3.19860  4.22536  3.13761  3.93955  1.18116  2.77985  2.95078  3.20125  3.42694  5.33060  4.02627    204 q - - -
          2.68618  4.42225  2.77519  2.73123  3.46354  2.40513  3.72494  3.29354  2.67741  2.69355  4.24690  2.90347  2.73739  3.18146  2.89801  2.37887  2.77519  2.98518  4.58477  3.61503
          0.03045  3.90277  4.62511  0.61958  0.77255  0.48576  0.95510
    196   3.29058  4.76730  3.88280  3.61770  2.29380  3.86530  3.63231  3.29553  3.47434  2.74170  3.96738  3.76056  4.33835  3.77312  3.65192  3.42433  3.57736  3.16749  3.93879  0.91687    205 y - - -
          2.68618  4.42225  2.77519  2.73123  3.46354  2.40513  3.72494  3.29354  2.67741  2.69355  4.24690  2.90347  2.73739  3.18146  2.89801  2.37887  2.77519  2.98518  4.58477  3.61503
          0.03045  3.90277  4.62511  0.61958  0.77255  0.48576  0.95510
    197   3.05457  4.46600  4.45344  3.91482  3.15641  4.22308  4.58184  1.70230  3.74867  1.62248  1.85326  4.19619  4.51362  3.99546  3.94389  3.56821  3.29845  2.05300  5.11092  3.96027    206 l - - -
          2.68618  4.42225  2.77519  2.73123  3.46354  2.40513  3.72494  3.29354  2.67741  2.69355  4.24690  2.90347  2.73739  3.18146  2.89801  2.37887  2.77519  2.98518  4.58477  3.61503
          0.03045  3.90277  4.62511  0.61958  0.77255  0.48576  0.95510
    198   2.68626  4.75130  3.04980  2.61370  4.19604  3.37295  3.69426  3.50099  1.58571  3.14967  4.03428  3.05681  3.86172  2.86497  2.55205  2.74908  2.26830  3.18381  5.37638  4.11366    207 k - - -
          2.68618  4.42225  2.77519  2.73123  3.46354  2.40513  3.72494  3.29354  2.67741  2.69355  4.24690  2.90347  2.73739  3.18146  2.89801  2.37887  2.77519  2.98518  4.58477  3.61503
          0.03045  3.90277  4.62511  0.61958  0.77255  0.48576  0.95510
    199   2.42872  4.27392  3.45466  3.20784  3.99531  3.11225  4.22290  3.12612  3.15142  2.98854  4.03697  3.41251  3.81832  3.54468  3.40877  2.63031  1.12159  2.81787  5.43045  4.21188    208 t - - -
          2.68618  4.42225  2.77519  2.73123  3.46354  2.40513  3.72494  3.29354  2.67741  2.69355  4.24690  2.90347  2.73739  3.18146  2.89801  2.37887  2.77519  2.98518  4.58477  3.61503
          0.03045  3.90277  4.62511  0.61958  0.77255  0.48576  0.95510
    200   2.56387  4.32048  3.49540  3.08566  3.44820  3.40147  3.98922  2.73304  2.95936  1.63544  3.53309  3.39767  3.94466  3.34665  3.24557  2.14522  2.89856  2.54438  5.01222  3.69740    209 l - - -
          2.68618  4.42225  2.77519  2.73123  3.46354  2.40513  3.72494  3.29354  2.67741  2.69355  4.24690  2.90347  2.73739  3.18146  2.89801  2.37887  2.77519  2.98518  4.58477  3.61503
          0.03045  3.90277  4.62511  0.61958  0.77255  0.48576  0.95510
    201   2.97799  5.09574  2.49988  0.98308  4.44570  3.29334  3.88249  3.90559  2.76680  3.51775  4.49023  2.94961  3.89929  3.09738  3.17895  2.95718  3.28239  3.58623  5.61155  4.33356    210 e - - -
          2.68618  4.42225  2.77519  2.73123  3.46354  2.40513  3.72494  3.29354  2.67741  2.69355  4.24690  2.90347  2.73739  3.18146  2.89801  2.37887  2.77519  2.98518  4.58477  3.61503
          0.03045  3.90277  4.62511  0.61958  0.77255  0.48576  0.95510
    202   2.52890  4.59550  2.98548  2.56174  4.09018  3.26364  3.71844  3.46843  2.04884  3.10698  3.95020  3.00969  3.78275  2.89980  2.81229  2.12248  2.24504  3.11649  5.34621  4.05858    211 k - - -
          2.68618  4.42225  2.77519  2.73123  3.46354  2.40513  3.72494  3.29354  2.67741  2.69355  4.24690  2.90347  2.73739  3.18146  2.89801  2.37887  2.77519  2.98518  4.58477  3.61503
          0.02060  3.89292        *  0.61958  0.77255  0.00000        *
//
HMMER3/f [3.1b2 | February 2015]
NAME  H_fireEngine.GRM5like
LENG  100
ALPH  amino
RF    no
MM    no
CONS  yes
CS    no
MAP   yes
DATE  Thu Nov 19 21:44:36 2020
NSEQ  4
EFFN  0.433594
CKSUM 3934191695
STATS LOCAL MSV       -9.5191  0.71755
STATS LOCAL VITERBI  -10.1465  0.71755
STATS LOCAL FORWARD   -3.6742  0.71755
HMM          A        C        D        E        F        G        H        I        K        L        M        N        P        Q        R        S        T        V        W        Y   
            m->m     m->i     m->d     i->m     i->i     d->m     d->d
  COMPO   2.20673  4.43691  2.90488  2.79123  3.49376  2.71701  4.08744  2.70417  2.80464  2.49659  3.78430  3.16555  3.40751  3.45079  3.09922  2.55992  2.86924  2.35669  5.14903  3.52301
          2.68618  4.42225  2.77519  2.73123  3.46354  2.40513  3.72494  3.29354  2.67741  2.69355  4.24690  2.90347  2.73739  3.18146  2.89801  2.37887  2.77519  2.98518  4.58477  3.61503
          0.03309  3.82079  4.54313  0.61958  0.77255  0.00000        *
      1   2.92988  4.48724  3.99443  3.58483  3.18724  3.79555  4.33199  2.35777  3.35540  1.79053  1.48075  3.86845  4.25662  3.74117  3.56662  3.27320  3.23457  2.35767  5.02066  3.77738      1 m - - -
          2.68618  4.42225  2.77519  2.73123  3.46354  2.40513  3.72494  3.29354  2.67741  2.69355  4.24690  2.90347  2.73739  3.18146  2.89801  2.37887  2.77519  2.98518  4.58477  3.61503
          0.03309  3.82079  4.54313  0.61958  0.77255  0.48576  0.95510
      2   1.09095  4.16807  3.41153  3.20161  4.00221  2.99374  4.22957  3.12012  3.21656  3.00397  4.04241  3.36384  3.72819  3.56273  3.47001  2.51927  2.79310  2.78355  5.43459  4.22931      2 a - - -
          2.68618  4.42225  2.77519  2.73123  3.46354  2.40513  3.72494  3.29354  2.67741  2.69355  4.24690  2.90347  2.73739  3.18146  2.89801  2.37887  2.77519  2.98518  4.58477  3.61503
          0.03309  3.82079  4.54313  0.61958  0.77255  0.48576  0.95510
      3   2.94894  4.78973  3.43451  2.95775  4.13123  3.44554  3.78993  3.67021  2.22107  3.19563  4.19813  3.32095  3.95152  3.01368  1.06046  3.03618  3.21901  3.39663  5.23583  4.07081      3 r - - -
          2.68618  4.42225  2.77519  2.73123  3.46354  2.40513  3.72494  3.29354  2.67741  2.69355  4.24690  2.90347  2.73739  3.18146  2.89801  2.37887  2.77519  2.98518  4.58477  3.61503
          0.03309  3.82079  4.54313  0.61958  0.77255  0.48576  0.95510
      4   2.90979  5.00741  2.46906  1.10129  4.34747  3.24211  3.82582  3.79114  2.69996  3.41709  4.39452  2.90670  3.84458  3.04328  3.10259  2.89816  3.21401  3.48075  5.52890  4.25234      4 e - - -
          2.68618  4.42225  2.77519  2.73123  3.46354  2.40513  3.72494  3.29354  2.67741  2.69355  4.24690  2.90347  2.73739  3.18146  2.89801  2.37887  2.77519  2.98518  4.58477  3.61503
          0.03309  3.82079  4.54313  0.61958  0.77255  0.48576  0.95510
      5   1.09095  4.16807  3.41153  3.20161  4.00221  2.99374  4.22957  3.12012  3.21656  3.00397  4.04241  3.36384  3.72819  3.56273  3.47001  2.51927  2.79310  2.78355  5.43459  4.22931      5 a - - -
          2.68618  4.42225  2.77519  2.73123  3.46354  2.40513  3.72494  3.29354  2.67741  2.69355  4.24690  2.90347  2.73739  3.18146  2.89801  2.37887  2.77519  2.98518  4.58477  3.61503
          0.03309  3.82079  4.54313  0.61958  0.77255  0.48576  0.95510
      6   2.76754  4.32553  4.05288  3.71542  3.51344  3.66931  4.52642  2.05651  3.58237  2.21022  3.48751  3.91325  4.23343  3.94636  3.79966  3.17040  3.13082  1.09285  5.28879  4.01673      6 v - - -
          2.68618  4.42225  2.77519  2.73123  3.46354  2.40513  3.72494  3.29354  2.67741  2.69355  4.24690  2.90347  2.73739  3.18146  2.89801  2.37887  2.77519  2.98518  4.58477  3.61503
          0.03309  3.82079  4.54313  0.61958  0.77255  0.48576  0.95510
      7   2.60345  4.38283  3.26652  3.15996  4.30101  0.81352  4.28245  3.88893  3.33408  3.54936  4.52549  3.43108  3.77230  3.66250  3.57487  2.77407  3.08071  3.42732  5.40886  4.40151      7 g - - -
          2.68618  4.42225  2.77519  2.73123  3.46354  2.40513  3.72494  3.29354  2.67741  2.69355  4.24690  2.90347  2.73739  3.18146  2.89801  2.37887  2.77519  2.98518  4.58477  3.61503
          0.03309  3.82079  4.54313  0.61958  0.77255  0.48576  0.95510
      8   3.19406  4.61142  4.16751  3.87305  1.10031  3.89420  3.85685  2.72510  3.78158  2.10760  3.46358  3.96154  4.35466  3.96409  3.91405  3.46609  3.49554  2.71182  4.12291  2.49708      8 f - - -
          2.68618  4.42225  2.77519  2.73123  3.46354  2.40513  3.72494  3.29354  2.67741  2.69355  4.24690  2.90347  2.73739  3.18146  2.89801  2.37887  2.77519  2.98518  4.58477  3.61503
          0.03309  3.82079  4.54313  0.61958  0.77255  0.48576  0.95510
      9   2.99096  4.42541  4.26018  3.87485  3.34046  4.00900  4.61327  1.14438  3.70190  1.93830  3.28510  4.12749  4.44611  4.05615  3.90445  3.50015  3.29145  1.84754  5.21984  3.95296      9 i - - -
          2.68618  4.42225  2.77519  2.73123  3.46354  2.40513  3.72494  3.29354  2.67741  2.69355  4.24690  2.90347  2.73739  3.18146  2.89801  2.37887  2.77519  2.98518  4.58477  3.61503
          0.03309  3.82079  4.54313  0.61958  0.77255  0.48576  0.95510
     10   2.90979  5.00741  2.46906  1.10129  4.34747  3.24211  3.82582  3.79114  2.69996  3.41709  4.39452  2.90670  3.84458  3.04328  3.10259  2.89816  3.21401  3.48075  5.52890  4.25234     10 e - - -
          2.68618  4.42225  2.77519  2.73123  3.46354  2.40513  3.72494  3.29354  2.67741  2.69355  4.24690  2.90347  2.73739  3.18146  2.89801  2.37887  2.77519  2.98518  4.58477  3.61503
          0.03309  3.82079  4.54313  0.61958  0.77255  0.48576  0.95510
     11   2.76754  4.32553  4.05288  3.71542  3.51344  3.66931  4.52642  2.05651  3.58237  2.21022  3.48751  3.91325  4.23343  3.94636  3.79966  3.17040  3.13082  1.09285  5.28879  4.01673     11 v - - -
          2.68618  4.42225  2.77519  2.73123  3.46354  2.40513  3.72494  3.29354  2.67741  2.69355  4.24690  2.90347  2.73739  3.18146  2.89801  2.37887  2.77519  2.98518  4.58477  3.61503
          0.03309  3.82079  4.54313  0.61958  0.77255  0.48576  0.95510
     12   3.17434  4.68426  3.76274  3.48333  2.29772  3.77054  3.59737  3.19095  3.34234  2.65799  3.87164  3.66115  4.24606  3.66079  3.53627  3.31586  3.46104  3.05919  3.93919  1.05629     12 y - - -
          2.68618  4.42225  2.77519  2.73123  3.46354  2.40513  3.72494  3.29354  2.67741  2.69355  4.24690  2.90347  2.73739  3.18146  2.89801  2.37887  2.77519  2.98518  4.58477  3.61503
          0.03309  3.82079  4.54313  0.61958  0.77255  0.48576  0.95510
     13   2.60345  4.38283  3.26652  3.15996  4.30101  0.81352  4.28245  3.88893  3.33408  3.54936  4.52549  3.43108  3.77230  3.66250  3.57487  2.77407  3.08071  3.42732  5.40886  4.40151     13 g - - -
          2.68618  4.42225  2.77519  2.73123  3.46354  2.40513  3.72494  3.29354  2.67741  2.69355  4.24690  2.90347  2.73739  3.18146  2.89801  2.37887  2.77519  2.98518  4.58477  3.61503
          0.03309  3.82079  4.54313  0.61958  0.77255  0.48576  0.95510
     14   3.30177  4.65698  4.26886  3.88491  1.45864  4.11975  3.43932  3.03226  3.75477  2.42080  3.65728  3.84346  4.45328  3.84428  3.88086  3.47284  3.53275  2.94997  3.63893  1.43541     14 y - - -
          2.68618  4.42225  2.77519  2.73123  3.46354  2.40513  3.72494  3.29354  2.67741  2.69355  4.24690  2.90347  2.73739  3.18146  2.89801  2.37887  2.77519  2.98518  4.58477  3.61503
          0.03309  3.82079  4.54313  0.61958  0.77255  0.48576  0.95510
     15   2.29133  4.21048  3.16320  2.97760  4.02533  2.94140  4.08839  3.54142  3.04783  3.26605  4.19720  3.21001  3.67616  3.40145  3.33476  1.17176  2.76778  3.08789  5.40220  4.10883     15 s - - -
          2.68618  4.42225  2.77519  2.73123  3.46354  2.40513  3.72494  3.29354  2.67741  2.69355  4.24690  2.90347  2.73739  3.18146  2.89801  2.37887  2.77519  2.98518  4.58477  3.61503
          0.03309  3.82079  4.54313  0.61958  0.77255  0.48576  0.95510
     16   2.68619  4.45101  3.28798  3.12038  4.11817  3.14150  4.20131  3.65120  3.17342  3.28332  4.33167  3.43179  0.92958  3.56382  3.42398  2.85231  3.12393  3.30238  5.31801  4.23847     16 p - - -
          2.68618  4.42225  2.77519  2.73123  3.46354  2.40513  3.72494  3.29354  2.67741  2.69355  4.24690  2.90347  2.73739  3.18146  2.89801  2.37887  2.77519  2.98518  4.58477  3.61503
          0.03309  3.82079  4.54313  0.61958  0.77255  0.48576  0.95510
     17   1.09095  4.16807  3.41153  3.20161  4.00221  2.99374  4.22957  3.12012  3.21656  3.00397  4.04241  3.36384  3.72819  3.56273  3.47001  2.51927  2.79310  2.78355  5.43459  4.22931     17 a - - -
          2.68618  4.42225  2.77519  2.73123  3.46354  2.40513  3.72494  3.29354  2.67741  2.69355  4.24690  2.90347  2.73739  3.18146  2.89801  2.37887  2.77519  2.98518  4.58477  3.61503
          0.03309  3.82079  4.54313  0.61958  0.77255  0.48576  0.95510
     18   2.99096  4.42541  4.26018  3.87485  3.34046  4.00900  4.61327  1.14438  3.70190  1.93830  3.28510  4.12749  4.44611  4.05615  3.90445  3.50015  3.29145  1.84754  5.21984  3.95296     18 i - - -
          2.68618  4.42225  2.77519  2.73123  3.46354  2.40513  3.72494  3.29354  2.67741  2.69355  4.24690  2.90347  2.73739  3.18146  2.89801  2.37887  2.77519  2.98518  4.58477  3.61503
          0.03309  3.82079  4.54313  0.61958  0.77255  0.48576  0.95510
     19   3.09823  4.57642  4.10599  3.74667  3.11779  3.91556  4.41865  2.32030  3.51488  0.94163  3.15882  4.02703  4.36053  3.89562  3.69898  3.48191  3.39525  2.34400  4.97726  3.68830     19 l - - -
          2.68618  4.42225  2.77519  2.73123  3.46354  2.40513  3.72494  3.29354  2.67741  2.69355  4.24690  2.90347  2.73739  3.18146  2.89801  2.37887  2.77519  2.98518  4.58477  3.61503
          0.03309  3.82079  4.54313  0.61958  0.77255  0.48576  0.95510
     20   1.09095  4.16807  3.41153  3.20161  4.00221  2.99374  4.22957  3.12012  3.21656  3.00397  4.04241  3.36384  3.72819  3.56273  3.47001  2.51927  2.79310  2.78355  5.43459  4.22931     20 a - - -
          2.68618  4.42225  2.77519  2.73123  3.46354  2.40513  3.72494  3.29354  2.67741  2.69355  4.24690  2.90347  2.73739  3.18146  2.89801  2.37887  2.77519  2.98518  4.58477  3.61503
          0.03309  3.82079  4.54313  0.61958  0.77255  0.48576  0.95510
     21   1.09095  4.16807  3.41153  3.20161  4.00221  2.99374  4.22957  3.12012  3.21656  3.00397  4.04241  3.36384  3.72819  3.56273  3.47001  2.51927  2.79310  2.78355  5.43459  4.22931     21 a - - -
          2.68618  4.42225  2.77519  2.73123  3.46354  2.40513  3.72494  3.29354  2.67741  2.69355  4.24690  2.90347  2.73739  3.18146  2.89801  2.37887  2.77519  2.98518  4.58477  3.61503
          0.03309  3.82079  4.54313  0.61958  0.77255  0.48576  0.95510
     22   2.93574  5.05318  0.99512  2.30624  4.42370  3.17299  3.88815  4.00047  2.96293  3.61852  4.59649  2.85958  3.82226  3.12795  3.47128  2.90468  3.27358  3.64553  5.60228  4.30645     22 d - - -
          2.68618  4.42225  2.77519  2.73123  3.46354  2.40513  3.72494  3.29354  2.67741  2.69355  4.24690  2.90347  2.73739  3.18146  2.89801  2.37887  2.77519  2.98518  4.58477  3.61503
          0.03309  3.82079  4.54313  0.61958  0.77255  0.48576  0.95510
     23   2.64419  4.27170  3.80593  3.34432  3.49912  3.60709  4.22323  1.72375  3.21455  2.24508  3.40787  3.63528  4.10528  3.57216  3.49256  2.98191  2.14347  2.01479  5.17237  3.93692     23 i - - -
          2.68618  4.42225  2.77519  2.73123  3.46354  2.40513  3.72494  3.29354  2.67741  2.69355  4.24690  2.90347  2.73739  3.18146  2.89801  2.37887  2.77519  2.98518  4.58477  3.61503
          0.03309  3.82079  4.54313  0.61958  0.77255  0.48576  0.95510
     24   1.09095  4.16807  3.41153  3.20161  4.00221  2.99374  4.22957  3.12012  3.21656  3.00397  4.04241  3.36384  3.72819  3.56273  3.47001  2.51927  2.79310  2.78355  5.43459  4.22931     24 a - - -
          2.68618  4.42225  2.77519  2.73123  3.46354  2.40513  3.72494  3.29354  2.67741  2.69355  4.24690  2.90347  2.73739  3.18146  2.89801  2.37887  2.77519  2.98518  4.58477  3.61503
          0.03309  3.82079  4.54313  0.61958  0.77255  0.48576  0.95510
     25   3.09823  4.57642  4.10599  3.74667  3.11779  3.91556  4.41865  2.32030  3.51488  0.94163  3.15882  4.02703  4.36053  3.89562  3.69898  3.48191  3.39525  2.34400  4.97726  3.68830     25 l - - -
          2.68618  4.42225  2.77519  2.73123  3.46354  2.40513  3.72494  3.29354  2.67741  2.69355  4.24690  2.90347  2.73739  3.18146  2.89801  2.37887  2.77519  2.98518  4.58477  3.61503
          0.03309  3.82079  4.54313  0.61958  0.77255  0.48576  0.95510
     26   2.92633  4.88599  3.09877  2.73125  4.26057  3.42028  3.73321  3.68684  1.11139  3.26376  4.22896  3.15764  3.92508  2.92835  2.42556  2.97229  3.18397  3.39789  5.33728  4.14297     26 k - - -
          2.68618  4.42225  2.77519  2.73123  3.46354  2.40513  3.72494  3.29354  2.67741  2.69355  4.24690  2.90347  2.73739  3.18146  2.89801  2.37887  2.77519  2.98518  4.58477  3.61503
          0.03309  3.82079  4.54313  0.61958  0.77255  0.48576  0.95510
     27   2.38676  4.23138  3.38400  3.13484  3.92495  3.07205  4.15587  3.04585  3.07677  2.91113  3.96584  3.35181  3.77211  3.47446  3.33732  2.58757  1.26269  2.74636  5.36737  4.14188     27 t - - -
          2.68618  4.42225  2.77519  2.73123  3.46354  2.40513  3.72494  3.29354  2.67741  2.69355  4.24690  2.90347  2.73739  3.18146  2.89801  2.37887  2.77519  2.98518  4.58477  3.61503
          0.03309  3.82079  4.54313  0.61958  0.77255  0.48576  0.95510
     28   1.09095  4.16807  3.41153  3.20161  4.00221  2.99374  4.22957  3.12012  3.21656  3.00397  4.04241  3.36384  3.72819  3.56273  3.47001  2.51927  2.79310  2.78355  5.43459  4.22931     28 a - - -
          2.68618  4.42225  2.77519  2.73123  3.46354  2.40513  3.72494  3.29354  2.67741  2.69355  4.24690  2.90347  2.73739  3.18146  2.89801  2.37887  2.77519  2.98518  4.58477  3.61503
          0.03309  3.82079  4.54313  0.61958  0.77255  0.48576  0.95510
     29   2.93574  5.05318  0.99512  2.30624  4.42370  3.17299  3.88815  4.00047  2.96293  3.61852  4.59649  2.85958  3.82226  3.12795  3.47128  2.90468  3.27358  3.64553  5.60228  4.30645     29 d - - -
          2.68618  4.42225  2.77519  2.73123  3.46354  2.40513  3.72494  3.29354  2.67741  2.69355  4.24690  2.90347  2.73739  3.18146  2.89801  2.37887  2.77519  2.98518  4.58477  3.61503
          0.03309  3.82079  4.54313  0.61958  0.77255  0.48576  0.95510
     30   2.76754  4.32553  4.05288  3.71542  3.51344  3.66931  4.52642  2.05651  3.58237  2.21022  3.48751  3.91325  4.23343  3.94636  3.79966  3.17040  3.13082  1.09285  5.28879  4.01673     30 v - - -
          2.68618  4.42225  2.77519  2.73123  3.46354  2.40513  3.72494  3.29354  2.67741  2.69355  4.24690  2.90347  2.73739  3.18146  2.89801  2.37887  2.77519  2.98518  4.58477  3.61503
          0.03309  3.82079  4.54313  0.61958  0.77255  0.48576  0.95510
     31   2.93574  5.05318  0.99512  2.30624  4.42370  3.17299  3.88815  4.00047  2.96293  3.61852  4.59649  2.85958  3.82226  3.12795  3.47128  2.90468  3.27358  3.64553  5.60228  4.30645     31 d - - -
          2.68618  4.42225  2.77519  2.73123  3.46354  2.40513  3.72494  3.29354  2.67741  2.69355  4.24690  2.90347  2.73739  3.18146  2.89801  2.37887  2.77519  2.98518  4.58477  3.61503
          0.03309  3.82079  4.54313  0.61958  0.77255  0.48576  0.95510
     32   3.09823  4.57642  4.10599  3.74667  3.11779  3.91556  4.41865  2.32030  3.51488  0.94163  3.15882  4.02703  4.36053  3.89562  3.69898  3.48191  3.39525  2.34400  4.97726  3.68830     32 l - - -
          2.68618  4.42225  2.77519  2.73123  3.46354  2.40513  3.72494  3.29354  2.67741  2.69355  4.24690  2.90347  2.73739  3.18146  2.89801  2.37887  2.77519  2.98518  4.58477  3.61503
          0.03309  3.82079  4.54313  0.61958  0.77255  0.48576  0.95510
     33   1.63245  4.10717  3.40973  3.09331  4.00181  2.96880  4.11830  3.07990  3.07049  2.98717  3.93050  3.27283  3.68172  3.40593  3.36360  2.41774  1.85608  2.71944  5.43165  4.21389     33 a - - -
          2.68618  4.42225  2.77519  2.73123  3.46354  2.40513  3.72494  3.29354  2.67741  2.69355  4.24690  2.90347  2.73739  3.18146  2.89801  2.37887  2.77519  2.98518  4.58477  3.61503
          0.03309  3.82079  4.54313  0.61958  0.77255  0.48576  0.95510
     34   1.09095  4.16807  3.41153  3.20161  4.00221  2.99374  4.22957  3.12012  3.21656  3.00397  4.04241  3.36384  3.72819  3.56273  3.47001  2.51927  2.79310  2.78355  5.43459  4.22931     34 a - - -
          2.68618  4.42225  2.77519  2.73123  3.46354  2.40513  3.72494  3.29354  2.67741  2.69355  4.24690  2.90347  2.73739  3.18146  2.89801  2.37887  2.77519  2.98518  4.58477  3.61503
          0.03309  3.82079  4.54313  0.61958  0.77255  0.48576  0.95510
     35   2.99096  4.42541  4.26018  3.87485  3.34046  4.00900  4.61327  1.14438  3.70190  1.93830  3.28510  4.12749  4.44611  4.05615  3.90445  3.50015  3.29145  1.84754  5.21984  3.95296     35 i - - -
          2.68618  4.42225  2.77519  2.73123  3.46354  2.40513  3.72494  3.29354  2.67741  2.69355  4.24690  2.90347  2.73739  3.18146  2.89801  2.37887  2.77519  2.98518  4.58477  3.61503
          0.03309  3.82079  4.54313  0.61958  0.77255  0.48576  0.95510
     36   2.90979  5.00741  2.46906  1.10129  4.34747  3.24211  3.82582  3.79114  2.69996  3.41709  4.39452  2.90670  3.84458  3.04328  3.10259  2.89816  3.21401  3.48075  5.52890  4.25234     36 e - - -
          2.68618  4.42225  2.77519  2.73123  3.46354  2.40513  3.72494  3.29354  2.67741  2.69355  4.24690  2.90347  2.73739  3.18146  2.89801  2.37887  2.77519  2.98518  4.58477  3.61503
          0.03309  3.82079  4.54313  0.61958  0.77255  0.48576  0.95510
     37   2.20895  4.14128  3.25260  2.95445  4.06217  2.93461  4.03513  3.38187  2.96171  3.14455  4.02167  3.18038  3.64572  3.30442  3.27444  1.72550  1.85622  2.94439  5.43390  4.18954     37 s - - -
          2.68618  4.42225  2.77519  2.73123  3.46354  2.40513  3.72494  3.29354  2.67741  2.69355  4.24690  2.90347  2.73739  3.18146  2.89801  2.37887  2.77519  2.98518  4.58477  3.61503
          0.03309  3.82079  4.54313  0.61958  0.77255  0.48576  0.95510
     38   2.38676  4.23138  3.38400  3.13484  3.92495  3.07205  4.15587  3.04585  3.07677  2.91113  3.96584  3.35181  3.77211  3.47446  3.33732  2.58757  1.26269  2.74636  5.36737  4.14188     38 t - - -
          2.68618  4.42225  2.77519  2.73123  3.46354  2.40513  3.72494  3.29354  2.67741  2.69355  4.24690  2.90347  2.73739  3.18146  2.89801  2.37887  2.77519  2.98518  4.58477  3.61503
          0.03309  3.82079  4.54313  0.61958  0.77255  0.48576  0.95510
     39   2.92713  5.01013  3.30205  2.69953  4.41540  3.55216  3.56213  3.78160  1.51554  3.26814  4.14752  3.11082  3.94312  2.70805  1.65647  2.93928  3.11248  3.47318  5.34668  4.15786     39 k - - -
          2.68618  4.42225  2.77519  2.73123  3.46354  2.40513  3.72494  3.29354  2.67741  2.69355  4.24690  2.90347  2.73739  3.18146  2.89801  2.37887  2.77519  2.98518  4.58477  3.61503
          0.03309  3.82079  4.54313  0.61958  0.77255  0.48576  0.95510
     40   2.60345  4.38283  3.26652  3.15996  4.30101  0.81352  4.28245  3.88893  3.33408  3.54936  4.52549  3.43108  3.77230  3.66250  3.57487  2.77407  3.08071  3.42732  5.40886  4.40151     40 g - - -
          2.68618  4.42225  2.77519  2.73123  3.46354  2.40513  3.72494  3.29354  2.67741  2.69355  4.24690  2.90347  2.73739  3.18146  2.89801  2.37887  2.77519  2.98518  4.58477  3.61503
          0.03309  3.82079  4.54313  0.61958  0.77255  0.48576  0.95510
     41   2.92633  4.88599  3.09877  2.73125  4.26057  3.42028  3.73321  3.68684  1.11139  3.26376  4.22896  3.15764  3.92508  2.92835  2.42556  2.97229  3.18397  3.39789  5.33728  4.14297     41 k - - -
          2.68618  4.42225  2.77519  2.73123  3.46354  2.40513  3.72494  3.29354  2.67741  2.69355  4.24690  2.90347  2.73739  3.18146  2.89801  2.37887  2.77519  2.98518  4.58477  3.61503
          0.03309  3.82079  4.54313  0.61958  0.77255  0.48576  0.95510
     42   1.63648  4.19249  3.19698  2.91062  4.06157  2.97246  4.02414  3.35589  2.95169  3.10640  4.01294  3.17365  2.16269  3.28804  3.27662  2.43003  2.70714  2.94727  5.42985  4.19484     42 a - - -
          2.68618  4.42225  2.77519  2.73123  3.46354  2.40513  3.72494  3.29354  2.67741  2.69355  4.24690  2.90347  2.73739  3.18146  2.89801  2.37887  2.77519  2.98518  4.58477  3.61503
          0.03309  3.82079  4.54313  0.61958  0.77255  0.48576  0.95510
     43   2.60345  4.38283  3.26652  3.15996  4.30101  0.81352  4.28245  3.88893  3.33408  3.54936  4.52549  3.43108  3.77230  3.66250  3.57487  2.77407  3.08071  3.42732  5.40886  4.40151     43 g - - -
          2.68618  4.42225  2.77519  2.73123  3.46354  2.40513  3.72494  3.29354  2.67741  2.69355  4.24690  2.90347  2.73739  3.18146  2.89801  2.37887  2.77519  2.98518  4.58477  3.61503
          0.03309  3.82079  4.54313  0.61958  0.77255  0.48576  0.95510
     44   2.29133  4.21048  3.16320  2.97760  4.02533  2.94140  4.08839  3.54142  3.04783  3.26605  4.19720  3.21001  3.67616  3.40145  3.33476  1.17176  2.76778  3.08789  5.40220  4.10883     44 s - - -
          2.68618  4.42225  2.77519  2.73123  3.46354  2.40513  3.72494  3.29354  2.67741  2.69355  4.24690  2.90347  2.73739  3.18146  2.89801  2.37887  2.77519  2.98518  4.58477  3.61503
          0.03309  3.82079  4.54313  0.61958  0.77255  0.48576  0.95510
     45   2.68619  4.45101  3.28798  3.12038  4.11817  3.14150  4.20131  3.65120  3.17342  3.28332  4.33167  3.43179  0.92958  3.56382  3.42398  2.85231  3.12393  3.30238  5.31801  4.23847     45 p - - -
          2.68618  4.42225  2.77519  2.73123  3.46354  2.40513  3.72494  3.29354  2.67741  2.69355  4.24690  2.90347  2.73739  3.18146  2.89801  2.37887  2.77519  2.98518  4.58477  3.61503
          0.03309  3.82079  4.54313  0.61958  0.77255  0.48576  0.95510
     46   2.60345  4.38283  3.26652  3.15996  4.30101  0.81352  4.28245  3.88893  3.33408  3.54936  4.52549  3.43108  3.77230  3.66250  3.57487  2.77407  3.08071  3.42732  5.40886  4.40151     46 g - - -
          2.68618  4.42225  2.77519  2.73123  3.46354  2.40513  3.72494  3.29354  2.67741  2.69355  4.24690  2.90347  2.73739  3.18146  2.89801  2.37887  2.77519  2.98518  4.58477  3.61503
          0.03309  3.82079  4.54313  0.61958  0.77255  0.48576  0.95510
     47   3.09823  4.57642  4.10599  3.74667  3.11779  3.91556  4.41865  2.32030  3.51488  0.94163  3.15882  4.02703  4.36053  3.89562  3.69898  3.48191  3.39525  2.34400  4.97726  3.68830     47 l - - -
          2.68618  4.42225  2.77519  2.73123  3.46354  2.40513  3.72494  3.29354  2.67741  2.69355  4.24690  2.90347  2.73739  3.18146  2.89801  2.37887  2.77519  2.98518  4.58477  3.61503
          0.03309  3.82079  4.54313  0.61958  0.77255  0.48576  0.95510
     48   2.76754  4.32553  4.05288  3.71542  3.51344  3.66931  4.52642  2.05651  3.58237  2.21022  3.48751  3.91325  4.23343  3.94636  3.79966  3.17040  3.13082  1.09285  5.28879  4.01673     48 v - - -
          2.68618  4.42225  2.77519  2.73123  3.46354  2.40513  3.72494  3.29354  2.67741  2.69355  4.24690  2.90347  2.73739  3.18146  2.89801  2.37887  2.77519  2.98518  4.58477  3.61503
          0.03309  3.82079  4.54313  0.61958  0.77255  0.48576  0.95510
     49   2.76754  4.32553  4.05288  3.71542  3.51344  3.66931  4.52642  2.05651  3.58237  2.21022  3.48751  3.91325  4.23343  3.94636  3.79966  3.17040  3.13082  1.09285  5.28879  4.01673     49 v - - -
          2.68618  4.42225  2.77519  2.73123  3.46354  2.40513  3.72494  3.29354  2.67741  2.69355  4.24690  2.90347  2.73739  3.18146  2.89801  2.37887  2.77519  2.98518  4.58477  3.61503
          0.03309  3.82079  4.54313  0.61958  0.77255  0.48576  0.95510
     50   3.13868  4.54326  4.38694  3.90481  1.91092  4.18662  4.14529  2.30355  3.76477  1.29037  3.01070  4.09823  4.48188  3.93958  3.93148  3.54838  3.37885  2.36185  4.46755  2.96832     50 l - - -
          2.68618  4.42225  2.77519  2.73123  3.46354  2.40513  3.72494  3.29354  2.67741  2.69355  4.24690  2.90347  2.73739  3.18146  2.89801  2.37887  2.77519  2.98518  4.58477  3.61503
          0.03309  3.82079  4.54313  0.61958  0.77255  0.48576  0.95510
     51   2.96177  4.34996  4.47548  3.98176  3.42269  4.18990  4.73785  1.43102  3.85411  1.95209  3.25950  4.23572  4.54661  4.14549  4.08002  3.56922  3.23677  1.33921  5.34780  4.13127     51 v - - -
          2.68618  4.42225  2.77519  2.73123  3.46354  2.40513  3.72494  3.29354  2.67741  2.69355  4.24690  2.90347  2.73739  3.18146  2.89801  2.37887  2.77519  2.98518  4.58477  3.61503
          0.03309  3.82079  4.54313  0.61958  0.77255  0.48576  0.95510
     52   2.92633  4.88599  3.09877  2.73125  4.26057  3.42028  3.73321  3.68684  1.11139  3.26376  4.22896  3.15764  3.92508  2.92835  2.42556  2.97229  3.18397  3.39789  5.33728  4.14297     52 k - - -
          2.68618  4.42225  2.77519  2.73123  3.46354  2.40513  3.72494  3.29354  2.67741  2.69355  4.24690  2.90347  2.73739  3.18146  2.89801  2.37887  2.77519  2.98518  4.58477  3.61503
          0.03309  3.82079  4.54313  0.61958  0.77255  0.48576  0.95510
     53   3.09823  4.57642  4.10599  3.74667  3.11779  3.91556  4.41865  2.32030  3.51488  0.94163  3.15882  4.02703  4.36053  3.89562  3.69898  3.48191  3.39525  2.34400  4.97726  3.68830     53 l - - -
          2.68618  4.42225  2.77519  2.73123  3.46354  2.40513  3.72494  3.29354  2.67741  2.69355  4.24690  2.90347  2.73739  3.18146  2.89801  2.37887  2.77519  2.98518  4.58477  3.61503
          0.03309  3.82079  4.54313  0.61958  0.77255  0.48576  0.95510
     54   2.94894  4.78973  3.43451  2.95775  4.13123  3.44554  3.78993  3.67021  2.22107  3.19563  4.19813  3.32095  3.95152  3.01368  1.06046  3.03618  3.21901  3.39663  5.23583  4.07081     54 r - - -
          2.68618  4.42225  2.77519  2.73123  3.46354  2.40513  3.72494  3.29354  2.67741  2.69355  4.24690  2.90347  2.73739  3.18146  2.89801  2.37887  2.77519  2.98518  4.58477  3.61503
          0.03309  3.82079  4.54313  0.61958  0.77255  0.48576  0.95510
     55   2.60345  4.38283  3.26652  3.15996  4.30101  0.81352  4.28245  3.88893  3.33408  3.54936  4.52549  3.43108  3.77230  3.66250  3.57487  2.77407  3.08071  3.42732  5.40886  4.40151     55 g - - -
          2.68618  4.42225  2.77519  2.73123  3.46354  2.40513  3.72494  3.29354  2.67741  2.69355  4.24690  2.90347  2.73739  3.18146  2.89801  2.37887  2.77519  2.98518  4.58477  3.61503
          0.03309  3.82079  4.54313  0.61958  0.77255  0.48576  0.95510
     56   2.29133  4.21048  3.16320  2.97760  4.02533  2.94140  4.08839  3.54142  3.04783  3.26605  4.19720  3.21001  3.67616  3.40145  3.33476  1.17176  2.76778  3.08789  5.40220  4.10883     56 s - - -
          2.68618  4.42225  2.77519  2.73123  3.46354  2.40513  3.72494  3.29354  2.67741  2.69355  4.24690  2.90347  2.73739  3.18146  2.89801  2.37887  2.77519  2.98518  4.58477  3.61503
          0.03309  3.82079  4.54313  0.61958  0.77255  0.48576  0.95510
     57   2.76754  4.32553  4.05288  3.71542  3.51344  3.66931  4.52642  2.05651  3.58237  2.21022  3.48751  3.91325  4.23343  3.94636  3.79966  3.17040  3.13082  1.09285  5.28879  4.01673     57 v - - -
          2.68618  4.42225  2.77519  2.73123  3.46354  2.40513  3.72494  3.29354  2.67741  2.69355  4.24690  2.90347  2.73739  3.18146  2.89801  2.37887  2.77519  2.98518  4.58477  3.61503
          0.03309  3.82079  4.54313  0.61958  0.77255  0.48576  0.95510
     58   2.93574  5.05318  0.99512  2.30624  4.42370  3.17299  3.88815  4.00047  2.96293  3.61852  4.59649  2.85958  3.82226  3.12795  3.47128  2.90468  3.27358  3.64553  5.60228  4.30645     58 d - - -
          2.68618  4.42225  2.77519  2.73123  3.46354  2.40513  3.72494  3.29354  2.67741  2.69355  4.24690  2.90347  2.73739  3.18146  2.89801  2.37887  2.77519  2.98518  4.58477  3.61503
          0.03309  3.82079  4.54313  0.61958  0.77255  0.48576  0.95510
     59   1.09095  4.16807  3.41153  3.20161  4.00221  2.99374  4.22957  3.12012  3.21656  3.00397  4.04241  3.36384  3.72819  3.56273  3.47001  2.51927  2.79310  2.78355  5.43459  4.22931     59 a - - -
          2.68618  4.42225  2.77519  2.73123  3.46354  2.40513  3.72494  3.29354  2.67741  2.69355  4.24690  2.90347  2.73739  3.18146  2.89801  2.37887  2.77519  2.98518  4.58477  3.61503
          0.03309  3.82079  4.54313  0.61958  0.77255  0.48576  0.95510
     60   2.76754  4.32553  4.05288  3.71542  3.51344  3.66931  4.52642  2.05651  3.58237  2.21022  3.48751  3.91325  4.23343  3.94636  3.79966  3.17040  3.13082  1.09285  5.28879  4.01673     60 v - - -
          2.68618  4.42225  2.77519  2.73123  3.46354  2.40513  3.72494  3.29354  2.67741  2.69355  4.24690  2.90347  2.73739  3.18146  2.89801  2.37887  2.77519  2.98518  4.58477  3.61503
          0.03309  3.82079  4.54313  0.61958  0.77255  0.48576  0.95510
     61   2.92633  4.88599  3.09877  2.73125  4.26057  3.42028  3.73321  3.68684  1.11139  3.26376  4.22896  3.15764  3.92508  2.92835  2.42556  2.97229  3.18397  3.39789  5.33728  4.14297     61 k - - -
          2.68618  4.42225  2.77519  2.73123  3.46354  2.40513  3.72494  3.29354  2.67741  2.69355  4.24690  2.90347  2.73739  3.18146  2.89801  2.37887  2.77519  2.98518  4.58477  3.61503
          0.03309  3.82079  4.54313  0.61958  0.77255  0.48576  0.95510
     62   1.09095  4.16807  3.41153  3.20161  4.00221  2.99374  4.22957  3.12012  3.21656  3.00397  4.04241  3.36384  3.72819  3.56273  3.47001  2.51927  2.79310  2.78355  5.43459  4.22931     62 a - - -
          2.68618  4.42225  2.77519  2.73123  3.46354  2.40513  3.72494  3.29354  2.67741  2.69355  4.24690  2.90347  2.73739  3.18146  2.89801  2.37887  2.77519  2.98518  4.58477  3.61503
          0.03309  3.82079  4.54313  0.61958  0.77255  0.48576  0.95510
     63   1.09095  4.16807  3.41153  3.20161  4.00221  2.99374  4.22957  3.12012  3.21656  3.00397  4.04241  3.36384  3.72819  3.56273  3.47001  2.51927  2.79310  2.78355  5.43459  4.22931     63 a - - -
          2.68618  4.42225  2.77519  2.73123  3.46354  2.40513  3.72494  3.29354  2.67741  2.69355  4.24690  2.90347  2.73739  3.18146  2.89801  2.37887  2.77519  2.98518  4.58477  3.61503
          0.03309  3.82079  4.54313  0.61958  0.77255  0.48576  0.95510
     64   2.76754  4.32553  4.05288  3.71542  3.51344  3.66931  4.52642  2.05651  3.58237  2.21022  3.48751  3.91325  4.23343  3.94636  3.79966  3.17040  3.13082  1.09285  5.28879  4.01673     64 v - - -
          2.68618  4.42225  2.77519  2.73123  3.46354  2.40513  3.72494  3.29354  2.67741  2.69355  4.24690  2.90347  2.73739  3.18146  2.89801  2.37887  2.77519  2.98518  4.58477  3.61503
          0.03309  3.82079  4.54313  0.61958  0.77255  0.48576  0.95510
     65   2.90979  5.00741  2.46906  1.10129  4.34747  3.24211  3.82582  3.79114  2.69996  3.41709  4.39452  2.90670  3.84458  3.04328  3.10259  2.89816  3.21401  3.48075  5.52890  4.25234     65 e - - -
          2.68618  4.42225  2.77519  2.73123  3.46354  2.40513  3.72494  3.29354  2.67741  2.69355  4.24690  2.90347  2.73739  3.18146  2.89801  2.37887  2.77519  2.98518  4.58477  3.61503
          0.03309  3.82079  4.54313  0.61958  0.77255  0.48576  0.95510
     66   1.09095  4.16807  3.41153  3.20161  4.00221  2.99374  4.22957  3.12012  3.21656  3.00397  4.04241  3.36384  3.72819  3.56273  3.47001  2.51927  2.79310  2.78355  5.43459  4.22931     66 a - - -
          2.68618  4.42225  2.77519  2.73123  3.46354  2.40513  3.72494  3.29354  2.67741  2.69355  4.24690  2.90347  2.73739  3.18146  2.89801  2.37887  2.77519  2.98518  4.58477  3.61503
          0.03309  3.82079  4.54313  0.61958  0.77255  0.48576  0.95510
     67   2.60345  4.38283  3.26652  3.15996  4.30101  0.81352  4.28245  3.88893  3.33408  3.54936  4.52549  3.43108  3.77230  3.66250  3.57487  2.77407  3.08071  3.42732  5.40886  4.40151     67 g - - -
          2.68618  4.42225  2.77519  2.73123  3.46354  2.40513  3.72494  3.29354  2.67741  2.69355  4.24690  2.90347  2.73739  3.18146  2.89801  2.37887  2.77519  2.98518  4.58477  3.61503
          0.03309  3.82079  4.54313  0.61958  0.77255  0.48576  0.95510
     68   1.80505  4.16850  3.74146  3.35034  3.69423  3.29606  4.26268  2.35978  3.27292  2.50166  3.60875  3.54112  3.92742  3.60197  3.54598  2.72002  2.83538  1.64657  5.30977  4.07989     68 v - - -
          2.68618  4.42225  2.77519  2.73123  3.46354  2.40513  3.72494  3.29354  2.67741  2.69355  4.24690  2.90347  2.73739  3.18146  2.89801  2.37887  2.77519  2.98518  4.58477  3.61503
          0.03309  3.82079  4.54313  0.61958  0.77255  0.48576  0.95510
     69   2.90979  5.00741  2.46906  1.10129  4.34747  3.24211  3.82582  3.79114  2.69996  3.41709  4.39452  2.90670  3.84458  3.04328  3.10259  2.89816  3.21401  3.48075  5.52890  4.25234     69 e - - -
          2.68618  4.42225  2.77519  2.73123  3.46354  2.40513  3.72494  3.29354  2.67741  2.69355  4.24690  2.90347  2.73739  3.18146  2.89801  2.37887  2.77519  2.98518  4.58477  3.61503
          0.03309  3.82079  4.54313  0.61958  0.77255  0.48576  0.95510
     70   2.92633  4.88599  3.09877  2.73125  4.26057  3.42028  3.73321  3.68684  1.11139  3.26376  4.22896  3.15764  3.92508  2.92835  2.42556  2.97229  3.18397  3.39789  5.33728  4.14297     70 k - - -
          2.68618  4.42225  2.77519  2.73123  3.46354  2.40513  3.72494  3.29354  2.67741  2.69355  4.24690  2.90347  2.73739  3.18146  2.89801  2.37887  2.77519  2.98518  4.58477  3.61503
          0.03309  3.82079  4.54313  0.61958  0.77255  0.48576  0.95510
     71   1.09095  4.16807  3.41153  3.20161  4.00221  2.99374  4.22957  3.12012  3.21656  3.00397  4.04241  3.36384  3.72819  3.56273  3.47001  2.51927  2.79310  2.78355  5.43459  4.22931     71 a - - -
          2.68618  4.42225  2.77519  2.73123  3.46354  2.40513  3.72494  3.29354  2.67741  2.69355  4.24690  2.90347  2.73739  3.18146  2.89801  2.37887  2.77519  2.98518  4.58477  3.61503
          0.03309  3.82079  4.54313  0.61958  0.77255  0.48576  0.95510
     72   1.09095  4.16807  3.41153  3.20161  4.00221  2.99374  4.22957  3.12012  3.21656  3.00397  4.04241  3.36384  3.72819  3.56273  3.47001  2.51927  2.79310  2.78355  5.43459  4.22931     72 a - - -
          2.68618  4.42225  2.77519  2.73123  3.46354  2.40513  3.72494  3.29354  2.67741  2.69355  4.24690  2.90347  2.73739  3.18146  2.89801  2.37887  2.77519  2.98518  4.58477  3.61503
          0.03309  3.82079  4.54313  0.61958  0.77255  0.48576  0.95510
     73   2.68226  4.67542  2.68287  2.56365  4.03099  3.15059  3.88214  3.73121  2.78206  3.38429  4.34063  1.25300  3.80040  3.15566  3.13422  2.75197  3.06293  3.35866  5.34301  3.98370     73 n - - -
          2.68618  4.42225  2.77519  2.73123  3.46354  2.40513  3.72494  3.29354  2.67741  2.69355  4.24690  2.90347  2.73739  3.18146  2.89801  2.37887  2.77519  2.98518  4.58477  3.61503
          0.03309  3.82079  4.54313  0.61958  0.77255  0.48576  0.95510
     74   3.17434  4.68426  3.76274  3.48333  2.29772  3.77054  3.59737  3.19095  3.34234  2.65799  3.87164  3.66115  4.24606  3.66079  3.53627  3.31586  3.46104  3.05919  3.93919  1.05629     74 y - - -
          2.68618  4.42225  2.77519  2.73123  3.46354  2.40513  3.72494  3.29354  2.67741  2.69355  4.24690  2.90347  2.73739  3.18146  2.89801  2.37887  2.77519  2.98518  4.58477  3.61503
          0.03309  3.82079  4.54313  0.61958  0.77255  0.48576  0.95510
     75   2.38676  4.23138  3.38400  3.13484  3.92495  3.07205  4.15587  3.04585  3.07677  2.91113  3.96584  3.35181  3.77211  3.47446  3.33732  2.58757  1.26269  2.74636  5.36737  4.14188     75 t - - -
          2.68618  4.42225  2.77519  2.73123  3.46354  2.40513  3.72494  3.29354  2.67741  2.69355  4.24690  2.90347  2.73739  3.18146  2.89801  2.37887  2.77519  2.98518  4.58477  3.61503
          0.03309  3.82079  4.54313  0.61958  0.77255  0.48576  0.95510
     76   2.90979  5.00741  2.46906  1.10129  4.34747  3.24211  3.82582  3.79114  2.69996  3.41709  4.39452  2.90670  3.84458  3.04328  3.10259  2.89816  3.21401  3.48075  5.52890  4.25234     76 e - - -
          2.68618  4.42225  2.77519  2.73123  3.46354  2.40513  3.72494  3.29354  2.67741  2.69355  4.24690  2.90347  2.73739  3.18146  2.89801  2.37887  2.77519  2.98518  4.58477  3.61503
          0.03309  3.82079  4.54313  0.61958  0.77255  0.48576  0.95510
     77   2.76754  4.32553  4.05288  3.71542  3.51344  3.66931  4.52642  2.05651  3.58237  2.21022  3.48751  3.91325  4.23343  3.94636  3.79966  3.17040  3.13082  1.09285  5.28879  4.01673     77 v - - -
          2.68618  4.42225  2.77519  2.73123  3.46354  2.40513  3.72494  3.29354  2.67741  2.69355  4.24690  2.90347  2.73739  3.18146  2.89801  2.37887  2.77519  2.98518  4.58477  3.61503
          0.03309  3.82079  4.54313  0.61958  0.77255  0.48576  0.95510
     78   2.99096  4.42541  4.26018  3.87485  3.34046  4.00900  4.61327  1.14438  3.70190  1.93830  3.28510  4.12749  4.44611  4.05615  3.90445  3.50015  3.29145  1.84754  5.21984  3.95296     78 i - - -
          2.68618  4.42225  2.77519  2.73123  3.46354  2.40513  3.72494  3.29354  2.67741  2.69355  4.24690  2.90347  2.73739  3.18146  2.89801  2.37887  2.77519  2.98518  4.58477  3.61503
          0.03309  3.82079  4.54313  0.61958  0.77255  0.48576  0.95510
     79   1.09095  4.16807  3.41153  3.20161  4.00221  2.99374  4.22957  3.12012  3.21656  3.00397  4.04241  3.36384  3.72819  3.56273  3.47001  2.51927  2.79310  2.78355  5.43459  4.22931     79 a - - -
          2.68618  4.42225  2.77519  2.73123  3.46354  2.40513  3.72494  3.29354  2.67741  2.69355  4.24690  2.90347  2.73739  3.18146  2.89801  2.37887  2.77519  2.98518  4.58477  3.61503
          0.03309  3.82079  4.54313  0.61958  0.77255  0.48576  0.95510
     80   2.29133  4.21048  3.16320  2.97760  4.02533  2.94140  4.08839  3.54142  3.04783  3.26605  4.19720  3.21001  3.67616  3.40145  3.33476  1.17176  2.76778  3.08789  5.40220  4.10883     80 s - - -
          2.68618  4.42225  2.77519  2.73123  3.46354  2.40513  3.72494  3.29354  2.67741  2.69355  4.24690  2.90347  2.73739  3.18146  2.89801  2.37887  2.77519  2.98518  4.58477  3.61503
          0.03309  3.82079  4.54313  0.61958  0.77255  0.48576  0.95510
     81   2.68226  4.67542  2.68287  2.56365  4.03099  3.15059  3.88214  3.73121  2.78206  3.38429  4.34063  1.25300  3.80040  3.15566  3.13422  2.75197  3.06293  3.35866  5.34301  3.98370     81 n - - -
          2.68618  4.42225  2.77519  2.73123  3.46354  2.40513  3.72494  3.29354  2.67741  2.69355  4.24690  2.90347  2.73739  3.18146  2.89801  2.37887  2.77519  2.98518  4.58477  3.61503
          0.03309  3.82079  4.54313  0.61958  0.77255  0.48576  0.95510
     82   2.76754  4.32553  4.05288  3.71542  3.51344  3.66931  4.52642  2.05651  3.58237  2.21022  3.48751  3.91325  4.23343  3.94636  3.79966  3.17040  3.13082  1.09285  5.28879  4.01673     82 v - - -
          2.68618  4.42225  2.77519  2.73123  3.46354  2.40513  3.72494  3.29354  2.67741  2.69355  4.24690  2.90347  2.73739  3.18146  2.89801  2.37887  2.77519  2.98518  4.58477  3.61503
          0.03309  3.82079  4.54313  0.61958  0.77255  0.48576  0.95510
     83   2.99096  4.42541  4.26018  3.87485  3.34046  4.00900  4.61327  1.14438  3.70190  1.93830  3.28510  4.12749  4.44611  4.05615  3.90445  3.50015  3.29145  1.84754  5.21984  3.95296     83 i - - -
          2.68618  4.42225  2.77519  2.73123  3.46354  2.40513  3.72494  3.29354  2.67741  2.69355  4.24690  2.90347  2.73739  3.18146  2.89801  2.37887  2.77519  2.98518  4.58477  3.61503
          0.03309  3.82079  4.54313  0.61958  0.77255  0.48576  0.95510
     84   1.09095  4.16807  3.41153  3.20161  4.00221  2.99374  4.22957  3.12012  3.21656  3.00397  4.04241  3.36384  3.72819  3.56273  3.47001  2.51927  2.79310  2.78355  5.43459  4.22931     84 a - - -
          2.68618  4.42225  2.77519  2.73123  3.46354  2.40513  3.72494  3.29354  2.67741  2.69355  4.24690  2.90347  2.73739  3.18146  2.89801  2.37887  2.77519  2.98518  4.58477  3.61503
          0.03309  3.82079  4.54313  0.61958  0.77255  0.48576  0.95510
     85   2.94894  4.78973  3.43451  2.95775  4.13123  3.44554  3.78993  3.67021  2.22107  3.19563  4.19813  3.32095  3.95152  3.01368  1.06046  3.03618  3.21901  3.39663  5.23583  4.07081     85 r - - -
          2.68618  4.42225  2.77519  2.73123  3.46354  2.40513  3.72494  3.29354  2.67741  2.69355  4.24690  2.90347  2.73739  3.18146  2.89801  2.37887  2.77519  2.98518  4.58477  3.61503
          0.03309  3.82079  4.54313  0.61958  0.77255  0.48576  0.95510
     86   2.68619  4.45101  3.28798  3.12038  4.11817  3.14150  4.20131  3.65120  3.17342  3.28332  4.33167  3.43179  0.92958  3.56382  3.42398  2.85231  3.12393  3.30238  5.31801  4.23847     86 p - - -
          2.68618  4.42225  2.77519  2.73123  3.46354  2.40513  3.72494  3.29354  2.67741  2.69355  4.24690  2.90347  2.73739  3.18146  2.89801  2.37887  2.77519  2.98518  4.58477  3.61503
          0.03309  3.82079  4.54313  0.61958  0.77255  0.48576  0.95510
     87   2.93574  5.05318  0.99512  2.30624  4.42370  3.17299  3.88815  4.00047  2.96293  3.61852  4.59649  2.85958  3.82226  3.12795  3.47128  2.90468  3.27358  3.64553  5.60228  4.30645     87 d - - -
          2.68618  4.42225  2.77519  2.73123  3.46354  2.40513  3.72494  3.29354  2.67741  2.69355  4.24690  2.90347  2.73739  3.18146  2.89801  2.37887  2.77519  2.98518  4.58477  3.61503
          0.03309  3.82079  4.54313  0.61958  0.77255  0.48576  0.95510
     88   2.29133  4.21048  3.16320  2.97760  4.02533  2.94140  4.08839  3.54142  3.04783  3.26605  4.19720  3.21001  3.67616  3.40145  3.33476  1.17176  2.76778  3.08789  5.40220  4.10883     88 s - - -
          2.68618  4.42225  2.77519  2.73123  3.46354  2.40513  3.72494  3.29354  2.67741  2.69355  4.24690  2.90347  2.73739  3.18146  2.89801  2.37887  2.77519  2.98518  4.58477  3.61503
          0.03309  3.82079  4.54313  0.61958  0.77255  0.48576  0.95510
     89   2.29133  4.21048  3.16320  2.97760  4.02533  2.94140  4.08839  3.54142  3.04783  3.26605  4.19720  3.21001  3.67616  3.40145  3.33476  1.17176  2.76778  3.08789  5.40220  4.10883     89 s - - -
          2.68618  4.42225  2.77519  2.73123  3.46354  2.40513  3.72494  3.29354  2.67741  2.69355  4.24690  2.90347  2.73739  3.18146  2.89801  2.37887  2.77519  2.98518  4.58477  3.61503
          0.03309  3.82079  4.54313  0.61958  0.77255  0.48576  0.95510
     90   3.09823  4.57642  4.10599  3.74667  3.11779  3.91556  4.41865  2.32030  3.51488  0.94163  3.15882  4.02703  4.36053  3.89562  3.69898  3.48191  3.39525  2.34400  4.97726  3.68830     90 l - - -
          2.68618  4.42225  2.77519  2.73123  3.46354  2.40513  3.72494  3.29354  2.67741  2.69355  4.24690  2.90347  2.73739  3.18146  2.89801  2.37887  2.77519  2.98518  4.58477  3.61503
          0.03309  3.82079  4.54313  0.61958  0.77255  0.48576  0.95510
     91   1.76913  4.40562  2.83677  2.61074  4.11375  3.05160  3.87236  3.48559  2.75754  3.21077  4.08751  2.05568  3.70553  3.09981  3.13190  2.51146  2.79631  3.08340  5.44600  4.13518     91 a - - -
          2.68618  4.42225  2.77519  2.73123  3.46354  2.40513  3.72494  3.29354  2.67741  2.69355  4.24690  2.90347  2.73739  3.18146  2.89801  2.37887  2.77519  2.98518  4.58477  3.61503
          0.03309  3.82079  4.54313  0.61958  0.77255  0.48576  0.95510
     92   2.29133  4.21048  3.16320  2.97760  4.02533  2.94140  4.08839  3.54142  3.04783  3.26605  4.19720  3.21001  3.67616  3.40145  3.33476  1.17176  2.76778  3.08789  5.40220  4.10883     92 s - - -
          2.68618  4.42225  2.77519  2.73123  3.46354  2.40513  3.72494  3.29354  2.67741  2.69355  4.24690  2.90347  2.73739  3.18146  2.89801  2.37887  2.77519  2.98518  4.58477  3.61503
          0.03309  3.82079  4.54313  0.61958  0.77255  0.48576  0.95510
     93   2.76754  4.32553  4.05288  3.71542  3.51344  3.66931  4.52642  2.05651  3.58237  2.21022  3.48751  3.91325  4.23343  3.94636  3.79966  3.17040  3.13082  1.09285  5.28879  4.01673     93 v - - -
          2.68618  4.42225  2.77519  2.73123  3.46354  2.40513  3.72494  3.29354  2.67741  2.69355  4.24690  2.90347  2.73739  3.18146  2.89801  2.37887  2.77519  2.98518  4.58477  3.61503
          0.03309  3.82079  4.54313  0.61958  0.77255  0.48576  0.95510
     94   2.76754  4.32553  4.05288  3.71542  3.51344  3.66931  4.52642  2.05651  3.58237  2.21022  3.48751  3.91325  4.23343  3.94636  3.79966  3.17040  3.13082  1.09285  5.28879  4.01673     94 v - - -
          2.68618  4.42225  2.77519  2.73123  3.46354  2.40513  3.72494  3.29354  2.67741  2.69355  4.24690  2.90347  2.73739  3.18146  2.89801  2.37887  2.77519  2.98518  4.58477  3.61503
          0.03309  3.82079  4.54313  0.61958  0.77255  0.48576  0.95510
     95   2.93574  5.05318  0.99512  2.30624  4.42370  3.17299  3.88815  4.00047  2.96293  3.61852  4.59649  2.85958  3.82226  3.12795  3.47128  2.90468  3.27358  3.64553  5.60228  4.30645     95 d - - -
          2.68618  4.42225  2.77519  2.73123  3.46354  2.40513  3.72494  3.29354  2.67741  2.69355  4.24690  2.90347  2.73739  3.18146  2.89801  2.37887  2.77519  2.98518  4.58477  3.61503
          0.03309  3.82079  4.54313  0.61958  0.77255  0.48576  0.95510
     96   3.17434  4.68426  3.76274  3.48333  2.29772  3.77054  3.59737  3.19095  3.34234  2.65799  3.87164  3.66115  4.24606  3.66079  3.53627  3.31586  3.46104  3.05919  3.93919  1.05629     96 y - - -
          2.68618  4.42225  2.77519  2.73123  3.46354  2.40513  3.72494  3.29354  2.67741  2.69355  4.24690  2.90347  2.73739  3.18146  2.89801  2.37887  2.77519  2.98518  4.58477  3.61503
          0.03309  3.82079  4.54313  0.61958  0.77255  0.48576  0.95510
     97   2.29133  4.21048  3.16320  2.97760  4.02533  2.94140  4.08839  3.54142  3.04783  3.26605  4.19720  3.21001  3.67616  3.40145  3.33476  1.17176  2.76778  3.08789  5.40220  4.10883     97 s - - -
          2.68618  4.42225  2.77519  2.73123  3.46354  2.40513  3.72494  3.29354  2.67741  2.69355  4.24690  2.90347  2.73739  3.18146  2.89801  2.37887  2.77519  2.98518  4.58477  3.61503
          0.03309  3.82079  4.54313  0.61958  0.77255  0.48576  0.95510
     98   2.68226  4.67542  2.68287  2.56365  4.03099  3.15059  3.88214  3.73121  2.78206  3.38429  4.34063  1.25300  3.80040  3.15566  3.13422  2.75197  3.06293  3.35866  5.34301  3.98370     98 n - - -
          2.68618  4.42225  2.77519  2.73123  3.46354  2.40513  3.72494  3.29354  2.67741  2.69355  4.24690  2.90347  2.73739  3.18146  2.89801  2.37887  2.77519  2.98518  4.58477  3.61503
          0.03309  3.82079  4.54313  0.61958  0.77255  0.48576  0.95510
     99   2.76754  4.32553  4.05288  3.71542  3.51344  3.66931  4.52642  2.05651  3.58237  2.21022  3.48751  3.91325  4.23343  3.94636  3.79966  3.17040  3.13082  1.09285  5.28879  4.01673     99 v - - -
          2.68618  4.42225  2.77519  2.73123  3.46354  2.40513  3.72494  3.29354  2.67741  2.69355  4.24690  2.90347  2.73739  3.18146  2.89801  2.37887  2.77519  2.98518  4.58477  3.61503
          0.22636  3.82079  1.71115  0.61958  0.77255  0.48576  0.95510
    100   2.76620  4.68528  2.92797  2.61864  4.01543  3.26330  3.66752  3.43366  1.43391  3.06186  4.05505  3.04718  3.79605  2.88728  2.45231  2.83494  3.04829  3.16085  5.18460  3.96763    100 k - - -
          2.68618  4.42225  2.77519  2.73123  3.46354  2.40513  3.72494  3.29354  2.67741  2.69355  4.24690  2.90347  2.73739  3.18146  2.89801  2.37887  2.77519  2.98518  4.58477  3.61503
          0.02711  3.62153        *  0.61958  0.77255  0.00000        *
//
HMMER3/f [3.1b2 | February 2015]
NAME  H_fuchsia.ACI
LENG  96
ALPH  amino
RF    no
MM    no
CONS  yes
CS    no
MAP   yes
DATE  Fri Nov 20 00:35:13 2020
NSEQ  86
EFFN  0.585266
CKSUM 976900739
STATS LOCAL MSV       -9.8703  0.71841
STATS LOCAL VITERBI  -10.1091  0.71841
STATS LOCAL FORWARD   -4.2220  0.71841
HMM          A        C        D        E        F        G        H        I        K        L        M        N        P        Q        R        S        T        V        W        Y   
            m->m     m->i     m->d     i->m     i->i     d->m     d->d
  COMPO   2.18877  4.46320  3.02407  2.69070  3.71107  2.55538  3.80959  2.68482  2.79809  2.52924  3.65466  3.29484  3.43014  3.35225  2.97190  2.77179  2.86861  2.31012  5.25856  3.83902
          2.68618  4.42225  2.77519  2.73123  3.46354  2.40513  3.72494  3.29354  2.67741  2.69355  4.24690  2.90347  2.73739  3.18146  2.89801  2.37887  2.77519  2.98518  4.58477  3.61503
          0.10972  3.91021  2.47837  0.61958  0.77255  0.00000        *
      1   2.31272  4.51839  2.91705  2.43136  3.99918  3.06805  3.70362  3.40561  2.54933  3.03923  3.78585  2.82455  2.87202  2.89058  2.97483  2.16316  2.68167  3.04874  5.29803  3.99628      1 s - - -
          2.68618  4.42225  2.77519  2.73123  3.46354  2.40513  3.72494  3.29354  2.67741  2.69355  4.24690  2.90347  2.73739  3.18146  2.89801  2.37887  2.77519  2.98518  4.58477  3.61503
          0.03268  3.83317  4.55551  0.61958  0.77255  0.46392  0.99105
      2   2.47698  4.30248  3.33933  2.77588  3.31571  3.33043  3.61824  2.81110  2.70835  2.21510  2.86903  3.07423  3.87350  2.85863  3.02027  2.72224  2.76816  2.58053  4.86984  3.57348      2 l - - -
          2.68618  4.42225  2.77519  2.73123  3.46354  2.40513  3.72494  3.29354  2.67741  2.69355  4.24690  2.90347  2.73739  3.18146  2.89801  2.37887  2.77519  2.98518  4.58477  3.61503
          0.03063  3.89693  4.61927  0.61958  0.77255  0.49820  0.93554
      3   2.88116  5.36381  1.88294  1.32052  4.65579  3.19688  3.72414  4.14745  2.70699  3.68409  4.54439  2.67923  3.80551  2.89381  3.26602  2.78520  3.16722  3.74687  5.84127  4.37645      3 e - - -
          2.68618  4.42225  2.77519  2.73123  3.46354  2.40513  3.72494  3.29354  2.67741  2.69355  4.24690  2.90347  2.73739  3.18146  2.89801  2.37887  2.77519  2.98518  4.58477  3.61503
          0.03063  3.89693  4.61927  0.61958  0.77255  0.49820  0.93554
      4   0.97909  4.20397  3.48716  3.27936  4.07648  3.02790  4.29855  3.20563  3.29624  3.08614  4.11511  3.42287  3.76941  3.63512  3.54521  2.55397  2.83300  2.85580  5.50119  4.30411      4 a - - -
          2.68618  4.42225  2.77519  2.73123  3.46354  2.40513  3.72494  3.29354  2.67741  2.69355  4.24690  2.90347  2.73739  3.18146  2.89801  2.37887  2.77519  2.98518  4.58477  3.61503
          0.03063  3.89693  4.61927  0.61958  0.77255  0.48947  0.94921
      5   3.15244  4.61500  4.33422  3.89023  3.06521  4.15695  4.52530  2.22543  3.62239  0.92941  2.96541  4.16634  4.51381  3.96805  3.80674  3.58786  3.42509  2.28331  5.03014  3.75849      5 l - - -
          2.68618  4.42225  2.77519  2.73123  3.46354  2.40513  3.72494  3.29354  2.67741  2.69355  4.24690  2.90347  2.73739  3.18146  2.89801  2.37887  2.77519  2.98518  4.58477  3.61503
          0.03045  3.90268  4.62502  0.61958  0.77255  0.49286  0.94387
      6   2.70222  4.47491  3.38220  3.28532  4.42753  0.68399  4.40395  4.03429  3.47072  3.68469  4.66051  3.54644  3.86702  3.79246  3.70365  2.87496  3.18580  3.55677  5.51491  4.53037      6 G - - -
          2.68618  4.42225  2.77519  2.73123  3.46354  2.40513  3.72494  3.29354  2.67741  2.69355  4.24690  2.90347  2.73739  3.18146  2.89801  2.37887  2.77519  2.98518  4.58477  3.61503
          0.03045  3.90268  4.62502  0.61958  0.77255  0.49286  0.94387
      7   3.09167  4.55004  4.34336  3.81742  3.07783  4.17751  4.49117  2.21111  3.59756  1.39538  1.68353  4.11999  4.48014  3.89248  3.79980  3.53403  3.33741  2.27100  5.03857  3.85149      7 l - - -
          2.68618  4.42225  2.77519  2.73123  3.46354  2.40513  3.72494  3.29354  2.67741  2.69355  4.24690  2.90347  2.73739  3.18146  2.89801  2.37887  2.77519  2.98518  4.58477  3.61503
          0.03045  3.90268  4.62502  0.61958  0.77255  0.49286  0.94387
      8   3.01894  4.37389  4.61611  4.12083  3.48448  4.29825  4.85798  1.37783  4.00014  2.00257  3.30724  4.35965  4.63643  4.27912  4.21445  3.68084  3.29002  1.25304  5.42673  4.21628      8 v - - -
          2.68618  4.42225  2.77519  2.73123  3.46354  2.40513  3.72494  3.29354  2.67741  2.69355  4.24690  2.90347  2.73739  3.18146  2.89801  2.37887  2.77519  2.98518  4.58477  3.61503
          0.03045  3.90268  4.62502  0.61958  0.77255  0.49286  0.94387
      9   2.97791  5.09564  2.49984  0.98320  4.44559  3.29328  3.88243  3.90547  2.76672  3.51764  4.49012  2.94956  3.89923  3.09731  3.17886  2.95711  3.28231  3.58611  5.61146  4.33347      9 e - - -
          2.68618  4.42225  2.77519  2.73123  3.46354  2.40513  3.72494  3.29354  2.67741  2.69355  4.24690  2.90347  2.73739  3.18146  2.89801  2.37887  2.77519  2.98518  4.58477  3.61503
          0.03045  3.90268  4.62502  0.61958  0.77255  0.49286  0.94387
     10   2.42867  4.27387  3.45458  3.20776  3.99523  3.11221  4.22282  3.12603  3.15133  2.98845  4.03689  3.41244  3.81827  3.54460  3.40869  2.63026  1.12174  2.81778  5.43037  4.21180     10 t - - -
          2.68618  4.42225  2.77519  2.73123  3.46354  2.40513  3.72494  3.29354  2.67741  2.69355  4.24690  2.90347  2.73739  3.18146  2.89801  2.37887  2.77519  2.98518  4.58477  3.61503
          0.03045  3.90268  4.62502  0.61958  0.77255  0.49286  0.94387
     11   2.98084  5.08200  3.35819  2.73596  4.50884  3.59885  3.58530  3.86918  1.33819  3.33561  4.21072  3.14549  3.98214  2.72594  1.73959  2.98419  3.15905  3.55498  5.39671  4.21540     11 k - - -
          2.68618  4.42225  2.77519  2.73123  3.46354  2.40513  3.72494  3.29354  2.67741  2.69355  4.24690  2.90347  2.73739  3.18146  2.89801  2.37887  2.77519  2.98518  4.58477  3.61503
          0.03045  3.90268  4.62502  0.61958  0.77255  0.49286  0.94387
     12   2.70222  4.47491  3.38220  3.28532  4.42753  0.68399  4.40395  4.03429  3.47072  3.68469  4.66051  3.54644  3.86702  3.79246  3.70365  2.87496  3.18580  3.55677  5.51491  4.53037     12 G - - -
          2.68618  4.42225  2.77519  2.73123  3.46354  2.40513  3.72494  3.29354  2.67741  2.69355  4.24690  2.90347  2.73739  3.18146  2.89801  2.37887  2.77519  2.98518  4.58477  3.61503
          0.03045  3.90268  4.62502  0.61958  0.77255  0.49286  0.94387
     13   3.21401  4.59674  4.53097  4.03547  2.17249  4.30506  4.33486  2.27938  3.89359  1.06068  2.95928  4.24431  4.57044  4.04857  4.04561  3.66918  3.44927  2.37132  4.64605  3.21614     13 l - - -
          2.68618  4.42225  2.77519  2.73123  3.46354  2.40513  3.72494  3.29354  2.67741  2.69355  4.24690  2.90347  2.73739  3.18146  2.89801  2.37887  2.77519  2.98518  4.58477  3.61503
          0.03045  3.90268  4.62502  0.61958  0.77255  0.49286  0.94387
     14   2.93588  4.32746  4.47909  3.97242  3.51762  4.17208  4.72971  1.44340  3.85710  2.09048  3.34411  4.21878  4.53737  4.14613  4.08690  3.53897  3.02266  1.28082  5.38441  4.17954     14 v - - -
          2.68618  4.42225  2.77519  2.73123  3.46354  2.40513  3.72494  3.29354  2.67741  2.69355  4.24690  2.90347  2.73739  3.18146  2.89801  2.37887  2.77519  2.98518  4.58477  3.61503
          0.03045  3.90268  4.62502  0.61958  0.77255  0.49286  0.94387
     15   2.11114  4.23138  3.17278  3.02538  4.30577  1.17755  4.20506  3.69808  3.19567  3.43557  4.32806  3.24926  3.69900  3.49877  3.49224  2.47349  2.79648  3.19064  5.61739  4.41650     15 g - - -
          2.68618  4.42225  2.77519  2.73123  3.46354  2.40513  3.72494  3.29354  2.67741  2.69355  4.24690  2.90347  2.73739  3.18146  2.89801  2.37887  2.77519  2.98518  4.58477  3.61503
          0.03045  3.90268  4.62502  0.61958  0.77255  0.49286  0.94387
     16   1.36037  4.11215  3.35993  3.08739  4.18790  2.85231  4.15743  3.53540  3.13933  3.28556  4.13555  3.24814  3.64731  3.43875  3.44297  1.78049  2.66402  3.03538  5.55154  4.33133     16 a - - -
          2.68618  4.42225  2.77519  2.73123  3.46354  2.40513  3.72494  3.29354  2.67741  2.69355  4.24690  2.90347  2.73739  3.18146  2.89801  2.37887  2.77519  2.98518  4.58477  3.61503
          0.03045  3.90268  4.62502  0.61958  0.77255  0.49286  0.94387
     17   3.02527  4.37863  4.62391  4.12927  3.47564  4.30532  4.86324  1.30761  4.00694  1.98757  3.29758  4.36768  4.64112  4.28425  4.21905  3.68885  3.29598  1.32366  5.42418  4.21588     17 i - - -
          2.68618  4.42225  2.77519  2.73123  3.46354  2.40513  3.72494  3.29354  2.67741  2.69355  4.24690  2.90347  2.73739  3.18146  2.89801  2.37887  2.77519  2.98518  4.58477  3.61503
          0.03045  3.90268  4.62502  0.61958  0.77255  0.49286  0.94387
     18   2.97791  5.09564  2.49984  0.98320  4.44559  3.29328  3.88243  3.90547  2.76672  3.51764  4.49012  2.94956  3.89923  3.09731  3.17886  2.95711  3.28231  3.58611  5.61146  4.33347     18 e - - -
          2.68618  4.42225  2.77519  2.73123  3.46354  2.40513  3.72494  3.29354  2.67741  2.69355  4.24690  2.90347  2.73739  3.18146  2.89801  2.37887  2.77519  2.98518  4.58477  3.61503
          0.03045  3.90268  4.62502  0.61958  0.77255  0.49286  0.94387
     19   1.11461  4.13635  3.47167  3.22486  4.04115  2.98060  4.23841  3.15060  3.21791  3.05935  4.04342  3.35433  3.72442  3.55359  3.48239  2.42265  2.73474  2.73587  5.50487  4.25855     19 a - - -
          2.68618  4.42225  2.77519  2.73123  3.46354  2.40513  3.72494  3.29354  2.67741  2.69355  4.24690  2.90347  2.73739  3.18146  2.89801  2.37887  2.77519  2.98518  4.58477  3.61503
          0.03045  3.90268  4.62502  0.61958  0.77255  0.49286  0.94387
     20   0.97110  4.20686  3.49301  3.28547  4.08221  3.03064  4.30398  3.21223  3.30250  3.09247  4.12082  3.42753  3.77269  3.64086  3.55108  2.55681  2.83625  2.86140  5.50635  4.30991     20 a - - -
          2.68618  4.42225  2.77519  2.73123  3.46354  2.40513  3.72494  3.29354  2.67741  2.69355  4.24690  2.90347  2.73739  3.18146  2.89801  2.37887  2.77519  2.98518  4.58477  3.61503
          0.03045  3.90268  4.62502  0.61958  0.77255  0.49286  0.94387
     21   3.02176  5.15514  0.87570  2.35336  4.53613  3.23329  3.95726  4.13112  3.04702  3.73399  4.71256  2.91132  3.88820  3.19632  3.56749  2.98058  3.36091  3.76702  5.69889  4.40380     21 d - - -
          2.68618  4.42225  2.77519  2.73123  3.46354  2.40513  3.72494  3.29354  2.67741  2.69355  4.24690  2.90347  2.73739  3.18146  2.89801  2.37887  2.77519  2.98518  4.58477  3.61503
          0.03045  3.90268  4.62502  0.61958  0.77255  0.49286  0.94387
     22   0.97110  4.20686  3.49301  3.28547  4.08221  3.03064  4.30398  3.21223  3.30250  3.09247  4.12082  3.42753  3.77269  3.64086  3.55108  2.55681  2.83625  2.86140  5.50635  4.30991     22 a - - -
          2.68618  4.42225  2.77519  2.73123  3.46354  2.40513  3.72494  3.29354  2.67741  2.69355  4.24690  2.90347  2.73739  3.18146  2.89801  2.37887  2.77519  2.98518  4.58477  3.61503
          0.03045  3.90268  4.62502  0.61958  0.77255  0.49286  0.94387
     23   2.87580  4.46485  3.99387  3.56493  3.24951  3.79591  4.33935  2.35965  3.33598  1.83551  1.49722  3.84169  4.26069  3.72108  3.55712  3.21472  3.08958  2.33849  5.08602  3.85677     23 m - - -
          2.68618  4.42225  2.77519  2.73123  3.46354  2.40513  3.72494  3.29354  2.67741  2.69355  4.24690  2.90347  2.73739  3.18146  2.89801  2.37887  2.77519  2.98518  4.58477  3.61503
          0.03045  3.90268  4.62502  0.61958  0.77255  0.49286  0.94387
     24   2.83184  4.36587  4.16723  3.83110  3.57196  3.75526  4.62754  2.04832  3.69935  2.25362  3.53233  4.01614  4.31395  4.05689  3.90897  3.26054  3.19256  0.98767  5.36156  4.09514     24 v - - -
          2.68618  4.42225  2.77519  2.73123  3.46354  2.40513  3.72494  3.29354  2.67741  2.69355  4.24690  2.90347  2.73739  3.18146  2.89801  2.37887  2.77519  2.98518  4.58477  3.61503
          0.03045  3.90268  4.62502  0.61958  0.77255  0.49286  0.94387
     25   2.99940  4.96477  3.17743  2.79300  4.35810  3.48582  3.77548  3.78921  0.99772  3.34761  4.30726  3.21620  3.98388  2.96511  2.43679  3.03930  3.25033  3.49523  5.40021  4.21724     25 k - - -
          2.68618  4.42225  2.77519  2.73123  3.46354  2.40513  3.72494  3.29354  2.67741  2.69355  4.24690  2.90347  2.73739  3.18146  2.89801  2.37887  2.77519  2.98518  4.58477  3.61503
          0.03045  3.90268  4.62502  0.61958  0.77255  0.49286  0.94387
     26   1.26262  4.12274  3.48493  3.18779  4.08045  2.97661  4.20295  3.16494  3.17273  3.07150  4.01301  3.33136  3.70795  3.49827  3.45481  2.43451  2.22015  2.78623  5.51047  4.29992     26 a - - -
          2.68618  4.42225  2.77519  2.73123  3.46354  2.40513  3.72494  3.29354  2.67741  2.69355  4.24690  2.90347  2.73739  3.18146  2.89801  2.37887  2.77519  2.98518  4.58477  3.61503
          0.03045  3.90268  4.62502  0.61958  0.77255  0.49286  0.94387
     27   1.09766  4.13265  3.40584  3.18111  4.11008  2.94645  4.22499  3.30572  3.20804  3.17724  4.11571  3.31876  3.69818  3.53540  3.47708  2.33230  2.72185  2.89176  5.53281  4.29479     27 a - - -
          2.68618  4.42225  2.77519  2.73123  3.46354  2.40513  3.72494  3.29354  2.67741  2.69355  4.24690  2.90347  2.73739  3.18146  2.89801  2.37887  2.77519  2.98518  4.58477  3.61503
          0.03045  3.90268  4.62502  0.61958  0.77255  0.49286  0.94387
     28   2.74857  4.97818  2.55289  2.34248  4.32012  3.29776  3.67524  3.78964  2.27198  3.35402  4.20299  1.66448  3.82643  2.84403  2.66996  2.74200  3.01892  3.43083  5.50659  4.15426     28 n - - -
          2.68618  4.42225  2.77519  2.73123  3.46354  2.40513  3.72494  3.29354  2.67741  2.69355  4.24690  2.90347  2.73739  3.18146  2.89801  2.37887  2.77519  2.98518  4.58477  3.61503
          0.03045  3.90268  4.62502  0.61958  0.77255  0.49286  0.94387
     29   2.83184  4.36587  4.16723  3.83110  3.57196  3.75526  4.62754  2.04832  3.69935  2.25362  3.53233  4.01614  4.31395  4.05689  3.90897  3.26054  3.19256  0.98767  5.36156  4.09514     29 v - - -
          2.68618  4.42225  2.77519  2.73123  3.46354  2.40513  3.72494  3.29354  2.67741  2.69355  4.24690  2.90347  2.73739  3.18146  2.89801  2.37887  2.77519  2.98518  4.58477  3.61503
          0.03045  3.90268  4.62502  0.61958  0.77255  0.49286  0.94387
     30   2.55690  4.40200  3.20893  2.63327  3.57658  3.47256  3.71977  2.71383  2.62208  2.56585  3.50669  3.14131  3.86502  2.62376  2.97832  2.70321  2.59348  2.21967  4.98333  3.72619     30 v - - -
          2.68618  4.42225  2.77519  2.73123  3.46354  2.40513  3.72494  3.29354  2.67741  2.69355  4.24690  2.90347  2.73739  3.18146  2.89801  2.37887  2.77519  2.98518  4.58477  3.61503
          0.03045  3.90268  4.62502  0.61958  0.77255  0.49286  0.94387
     31   2.92010  3.88388  4.28418  3.80088  3.19398  3.90333  4.44266  2.22999  3.57926  1.05566  3.15436  4.02274  4.34222  3.89854  3.77458  3.32547  3.22167  2.19384  5.04440  3.79618     31 l - - -
          2.68618  4.42225  2.77519  2.73123  3.46354  2.40513  3.72494  3.29354  2.67741  2.69355  4.24690  2.90347  2.73739  3.18146  2.89801  2.37887  2.77519  2.98518  4.58477  3.61503
          0.03045  3.90268  4.62502  0.61958  0.77255  0.49286  0.94387
     32   2.75220  4.24861  4.07445  3.36803  3.40848  3.92263  4.29083  1.66482  3.41661  2.02054  3.29767  3.82969  4.27805  3.71019  3.67909  3.22785  2.79928  1.61150  5.08247  3.87756     32 v - - -
          2.68618  4.42225  2.77519  2.73123  3.46354  2.40513  3.72494  3.29354  2.67741  2.69355  4.24690  2.90347  2.73739  3.18146  2.89801  2.37887  2.77519  2.98518  4.58477  3.61503
          0.03045  3.90268  4.62502  0.61958  0.77255  0.49286  0.94387
     33   2.70222  4.47491  3.38220  3.28532  4.42753  0.68399  4.40395  4.03429  3.47072  3.68469  4.66051  3.54644  3.86702  3.79246  3.70365  2.87496  3.18580  3.55677  5.51491  4.53037     33 G - - -
          2.68618  4.42225  2.77519  2.73123  3.46354  2.40513  3.72494  3.29354  2.67741  2.69355  4.24690  2.90347  2.73739  3.18146  2.89801  2.37887  2.77519  2.98518  4.58477  3.61503
          0.03045  3.90268  4.62502  0.61958  0.77255  0.49286  0.94387
     34   2.83843  4.91596  3.09864  2.63070  4.10839  3.49351  3.63595  3.57751  1.33285  3.14915  4.06138  3.07800  3.92811  2.81168  2.38053  2.87126  3.00864  3.29149  5.28721  3.67036     34 k - - -
          2.68618  4.42225  2.77519  2.73123  3.46354  2.40513  3.72494  3.29354  2.67741  2.69355  4.24690  2.90347  2.73739  3.18146  2.89801  2.37887  2.77519  2.98518  4.58477  3.61503
          0.03045  3.90268  4.62502  0.61958  0.77255  0.49286  0.94387
     35   2.97791  5.09564  2.49984  0.98320  4.44559  3.29328  3.88243  3.90547  2.76672  3.51764  4.49012  2.94956  3.89923  3.09731  3.17886  2.95711  3.28231  3.58611  5.61146  4.33347     35 e - - -
          2.68618  4.42225  2.77519  2.73123  3.46354  2.40513  3.72494  3.29354  2.67741  2.69355  4.24690  2.90347  2.73739  3.18146  2.89801  2.37887  2.77519  2.98518  4.58477  3.61503
          0.03045  3.90268  4.62502  0.61958  0.77255  0.49286  0.94387
     36   2.70547  4.40941  3.45943  2.97224  2.69149  3.60236  3.66247  2.92152  2.88648  2.57102  3.53292  3.19743  4.00452  3.06827  3.20313  2.89424  2.76970  2.70955  4.40051  1.83724     36 y - - -
          2.68618  4.42225  2.77519  2.73123  3.46354  2.40513  3.72494  3.29354  2.67741  2.69355  4.24690  2.90347  2.73739  3.18146  2.89801  2.37887  2.77519  2.98518  4.58477  3.61503
          0.03045  3.90268  4.62502  0.61958  0.77255  0.49286  0.94387
     37   3.02998  4.40228  4.58074  4.10089  3.43280  4.26743  4.83219  1.17404  3.95928  1.93914  3.26955  4.33935  4.61984  4.24864  4.16824  3.66101  3.30713  1.54466  5.39133  4.17514     37 i - - -
          2.68618  4.42225  2.77519  2.73123  3.46354  2.40513  3.72494  3.29354  2.67741  2.69355  4.24690  2.90347  2.73739  3.18146  2.89801  2.37887  2.77519  2.98518  4.58477  3.61503
          0.03045  3.90268  4.62502  0.61958  0.77255  0.48135  0.96219
     38   2.59969  4.54516  2.63114  2.74835  4.37777  1.04305  4.09986  3.89847  3.11244  3.55774  4.45599  3.15317  3.80152  3.37362  3.48699  2.71241  3.03415  3.43746  5.58449  4.39291     38 g - - -
          2.68618  4.42225  2.77519  2.73123  3.46354  2.40513  3.72494  3.29354  2.67741  2.69355  4.24690  2.90347  2.73739  3.18146  2.89801  2.37887  2.77519  2.98518  4.58477  3.61503
          0.03022  3.91021  4.63256  0.61958  0.77255  0.48576  0.95510
     39   1.14912  4.11142  3.35508  3.11731  4.20245  2.63607  4.19179  3.52539  3.18511  3.30038  4.15917  3.26541  3.65568  3.48370  3.47560  2.27168  2.67764  3.02939  5.57184  4.35685     39 a - - -
          2.68618  4.42225  2.77519  2.73123  3.46354  2.40513  3.72494  3.29354  2.67741  2.69355  4.24690  2.90347  2.73739  3.18146  2.89801  2.37887  2.77519  2.98518  4.58477  3.61503
          0.03022  3.91021  4.63256  0.61958  0.77255  0.48576  0.95510
     40   2.07447  4.22455  3.18418  3.03209  4.31189  1.19276  4.20873  3.69685  3.19999  3.43626  4.32376  3.25067  3.69733  3.50033  3.49779  2.46495  2.78791  3.18589  5.62764  4.42516     40 g - - -
          2.68618  4.42225  2.77519  2.73123  3.46354  2.40513  3.72494  3.29354  2.67741  2.69355  4.24690  2.90347  2.73739  3.18146  2.89801  2.37887  2.77519  2.98518  4.58477  3.61503
          0.03022  3.91021  4.63256  0.61958  0.77255  0.48576  0.95510
     41   3.19514  4.63611  4.14945  3.70706  2.08967  4.06767  3.57169  2.92142  3.55558  2.10696  3.58871  3.80087  4.40887  3.74668  3.74274  3.39807  3.42768  2.83535  3.84568  1.27072     41 y - - -
          2.68618  4.42225  2.77519  2.73123  3.46354  2.40513  3.72494  3.29354  2.67741  2.69355  4.24690  2.90347  2.73739  3.18146  2.89801  2.37887  2.77519  2.98518  4.58477  3.61503
          0.03022  3.91021  4.63256  0.61958  0.77255  0.48576  0.95510
     42   2.88937  4.36361  4.33929  3.91090  3.50679  3.97486  4.68433  1.84266  3.75603  2.11904  3.40715  4.12263  4.44619  4.09647  3.98068  3.39652  3.20992  1.05750  5.37535  4.10502     42 v - - -
          2.68618  4.42225  2.77519  2.73123  3.46354  2.40513  3.72494  3.29354  2.67741  2.69355  4.24690  2.90347  2.73739  3.18146  2.89801  2.37887  2.77519  2.98518  4.58477  3.61503
          0.03022  3.91021  4.63256  0.61958  0.77255  0.48576  0.95510
     43   2.51093  4.13294  3.64630  3.13793  3.61090  3.39801  4.05594  2.56746  2.99244  2.38561  3.38599  3.43586  3.94043  3.36255  3.29975  2.75570  1.64446  2.32960  5.16431  3.91999     43 t - - -
          2.68618  4.42225  2.77519  2.73123  3.46354  2.40513  3.72494  3.29354  2.67741  2.69355  4.24690  2.90347  2.73739  3.18146  2.89801  2.37887  2.77519  2.98518  4.58477  3.61503
          0.03022  3.91021  4.63256  0.61958  0.77255  0.48576  0.95510
     44   2.99491  4.37470  4.54078  4.03633  3.47817  4.24269  4.78613  1.62468  3.90392  2.01535  3.25550  4.28652  4.59312  4.19750  4.12950  3.61671  3.26769  1.11877  5.39691  4.17881     44 v - - -
          2.68618  4.42225  2.77519  2.73123  3.46354  2.40513  3.72494  3.29354  2.67741  2.69355  4.24690  2.90347  2.73739  3.18146  2.89801  2.37887  2.77519  2.98518  4.58477  3.61503
          0.03022  3.91021  4.63256  0.61958  0.77255  0.48576  0.95510
     45   2.58802  4.14938  3.76457  3.19405  2.61318  3.63416  3.69626  2.52941  3.09015  2.02567  2.50539  3.50040  4.00297  3.31989  3.35025  2.87538  2.66221  2.36427  4.67954  3.42864     45 l - - -
          2.68618  4.42225  2.77519  2.73123  3.46354  2.40513  3.72494  3.29354  2.67741  2.69355  4.24690  2.90347  2.73739  3.18146  2.89801  2.37887  2.77519  2.98518  4.58477  3.61503
          0.03022  3.91021  4.63256  0.61958  0.77255  0.48576  0.95510
     46   2.59654  3.74891  4.29032  3.80688  3.58654  3.73863  4.55037  1.93599  3.67492  2.29815  3.46695  3.96224  4.26227  3.97307  3.90176  3.13504  3.03062  1.14760  5.32625  4.10442     46 v - - -
          2.68618  4.42225  2.77519  2.73123  3.46354  2.40513  3.72494  3.29354  2.67741  2.69355  4.24690  2.90347  2.73739  3.18146  2.89801  2.37887  2.77519  2.98518  4.58477  3.61503
          0.03022  3.91021  4.63256  0.61958  0.77255  0.48576  0.95510
     47   3.06943  4.90473  3.56586  3.06506  4.27366  3.54664  3.86549  3.81923  2.26050  3.32486  4.32350  3.42051  4.04641  3.08295  0.89528  3.15082  3.33149  3.54071  5.33370  4.18864     47 r - - -
          2.68618  4.42225  2.77519  2.73123  3.46354  2.40513  3.72494  3.29354  2.67741  2.69355  4.24690  2.90347  2.73739  3.18146  2.89801  2.37887  2.77519  2.98518  4.58477  3.61503
          0.02964  3.92912  4.65147  0.61958  0.77255  0.48576  0.95510
     48   2.73595  4.50587  3.42133  3.32789  4.46933  0.64681  4.44478  4.08264  3.51687  3.72969  4.70584  3.58559  3.89883  3.83653  3.74678  2.90948  3.22159  3.60002  5.54960  4.57311     48 G - - -
          2.68618  4.42225  2.77519  2.73123  3.46354  2.40513  3.72494  3.29354  2.67741  2.69355  4.24690  2.90347  2.73739  3.18146  2.89801  2.37887  2.77519  2.98518  4.58477  3.61503
          0.02964  3.92912  4.65147  0.61958  0.77255  0.48576  0.95510
     49   3.05059  5.18745  0.84011  2.37081  4.57210  3.25370  3.98118  4.17319  3.07605  3.77143  4.75075  2.93003  3.91049  3.22040  3.59998  3.00654  3.39036  3.80634  5.72969  4.43561     49 d - - -
          2.68618  4.42225  2.77519  2.73123  3.46354  2.40513  3.72494  3.29354  2.67741  2.69355  4.24690  2.90347  2.73739  3.18146  2.89801  2.37887  2.77519  2.98518  4.58477  3.61503
          0.02964  3.92912  4.65147  0.61958  0.77255  0.48576  0.95510
     50   2.91500  4.37439  4.38849  3.95373  3.52038  4.02167  4.72191  1.82310  3.80045  2.12234  3.41167  4.16529  4.48147  4.13604  4.02350  3.44048  3.23092  1.03365  5.39832  4.13235     50 v - - -
          2.68618  4.42225  2.77519  2.73123  3.46354  2.40513  3.72494  3.29354  2.67741  2.69355  4.24690  2.90347  2.73739  3.18146  2.89801  2.37887  2.77519  2.98518  4.58477  3.61503
          0.02951  3.93370  4.65605  0.61958  0.77255  0.48576  0.95510
     51   2.08208  4.23614  3.20519  3.05554  4.33606  1.15332  4.23159  3.72350  3.22609  3.46175  4.34765  3.26944  3.71118  3.52417  3.52247  2.47719  2.80161  3.20697  5.65046  4.45029     51 g - - -
          2.68618  4.42225  2.77519  2.73123  3.46354  2.40513  3.72494  3.29354  2.67741  2.69355  4.24690  2.90347  2.73739  3.18146  2.89801  2.37887  2.77519  2.98518  4.58477  3.61503
          0.02951  3.93370  4.65605  0.61958  0.77255  0.48576  0.95510
     52   1.06523  4.13930  3.42990  3.20351  4.14492  2.95078  4.24549  3.35942  3.23318  3.21961  4.14464  3.33302  3.70583  3.55510  3.50231  2.31103  2.72771  2.93045  5.56052  4.32681     52 a - - -
          2.68618  4.42225  2.77519  2.73123  3.46354  2.40513  3.72494  3.29354  2.67741  2.69355  4.24690  2.90347  2.73739  3.18146  2.89801  2.37887  2.77519  2.98518  4.58477  3.61503
          0.02951  3.93370  4.65605  0.61958  0.77255  0.48576  0.95510
     53   2.90942  4.37360  4.37835  3.94765  3.52155  4.00816  4.71660  1.83376  3.79362  2.12750  3.41634  4.15705  4.47362  4.13109  4.01628  3.42933  3.22777  1.03213  5.39662  4.12859     53 v - - -
          2.68618  4.42225  2.77519  2.73123  3.46354  2.40513  3.72494  3.29354  2.67741  2.69355  4.24690  2.90347  2.73739  3.18146  2.89801  2.37887  2.77519  2.98518  4.58477  3.61503
          0.02951  3.93370  4.65605  0.61958  0.77255  0.48576  0.95510
     54   2.92790  4.95841  3.15508  2.72626  4.31305  3.49726  3.69964  3.73156  1.11730  3.29212  4.22048  3.15028  3.96730  2.87478  2.35123  2.96039  3.16782  3.43363  5.37715  4.15104     54 k - - -
          2.68618  4.42225  2.77519  2.73123  3.46354  2.40513  3.72494  3.29354  2.67741  2.69355  4.24690  2.90347  2.73739  3.18146  2.89801  2.37887  2.77519  2.98518  4.58477  3.61503
          0.02951  3.93370  4.65605  0.61958  0.77255  0.48576  0.95510
     55   0.92902  4.22291  3.52497  3.31910  4.11353  3.04581  4.33389  3.24823  3.33694  3.12701  4.15215  3.45317  3.79082  3.67250  3.58324  2.57270  2.85429  2.89205  5.53458  4.34164     55 a - - -
          2.68618  4.42225  2.77519  2.73123  3.46354  2.40513  3.72494  3.29354  2.67741  2.69355  4.24690  2.90347  2.73739  3.18146  2.89801  2.37887  2.77519  2.98518  4.58477  3.61503
          0.02951  3.93370  4.65605  0.61958  0.77255  0.48576  0.95510
     56   1.05724  4.14330  3.43376  3.20981  4.13827  2.95643  4.25025  3.34107  3.23767  3.20880  4.14225  3.33916  3.71122  3.56169  3.50501  2.33769  2.73412  2.91949  5.55844  4.32338     56 a - - -
          2.68618  4.42225  2.77519  2.73123  3.46354  2.40513  3.72494  3.29354  2.67741  2.69355  4.24690  2.90347  2.73739  3.18146  2.89801  2.37887  2.77519  2.98518  4.58477  3.61503
          0.02951  3.93370  4.65605  0.61958  0.77255  0.48576  0.95510
     57   2.37601  4.22928  3.52787  3.21834  3.91719  3.12697  4.20295  2.95487  3.12603  2.85842  3.90838  3.40691  3.82243  3.51081  3.39539  2.58772  1.26829  2.57458  5.42139  4.16755     57 t - - -
          2.68618  4.42225  2.77519  2.73123  3.46354  2.40513  3.72494  3.29354  2.67741  2.69355  4.24690  2.90347  2.73739  3.18146  2.89801  2.37887  2.77519  2.98518  4.58477  3.61503
          0.02951  3.93370  4.65605  0.61958  0.77255  0.48576  0.95510
     58   2.97288  5.30222  1.01011  2.15345  4.64144  3.21124  3.85834  4.16723  2.92288  3.75908  4.68653  2.77382  3.86218  3.06233  3.48592  2.89503  3.29440  3.78372  5.84520  4.43259     58 d - - -
          2.68618  4.42225  2.77519  2.73123  3.46354  2.40513  3.72494  3.29354  2.67741  2.69355  4.24690  2.90347  2.73739  3.18146  2.89801  2.37887  2.77519  2.98518  4.58477  3.61503
          0.02951  3.93370  4.65605  0.61958  0.77255  0.48576  0.95510
     59   0.92902  4.22291  3.52497  3.31910  4.11353  3.04581  4.33389  3.24823  3.33694  3.12701  4.15215  3.45317  3.79082  3.67250  3.58324  2.57270  2.85429  2.89205  5.53458  4.34164     59 a - - -
          2.68618  4.42225  2.77519  2.73123  3.46354  2.40513  3.72494  3.29354  2.67741  2.69355  4.24690  2.90347  2.73739  3.18146  2.89801  2.37887  2.77519  2.98518  4.58477  3.61503
          0.02951  3.93370  4.65605  0.61958  0.77255  0.48576  0.95510
     60   2.74189  4.51129  3.42820  3.33536  4.47662  0.64058  4.45193  4.09109  3.52497  3.73756  4.71378  3.59246  3.90440  3.84427  3.75432  2.91555  3.22788  3.60759  5.55564  4.58057     60 G - - -
          2.68618  4.42225  2.77519  2.73123  3.46354  2.40513  3.72494  3.29354  2.67741  2.69355  4.24690  2.90347  2.73739  3.18146  2.89801  2.37887  2.77519  2.98518  4.58477  3.61503
          0.02951  3.93370  4.65605  0.61958  0.77255  0.48576  0.95510
     61   0.92902  4.22291  3.52497  3.31910  4.11353  3.04581  4.33389  3.24823  3.33694  3.12701  4.15215  3.45317  3.79082  3.67250  3.58324  2.57270  2.85429  2.89205  5.53458  4.34164     61 a - - -
          2.68618  4.42225  2.77519  2.73123  3.46354  2.40513  3.72494  3.29354  2.67741  2.69355  4.24690  2.90347  2.73739  3.18146  2.89801  2.37887  2.77519  2.98518  4.58477  3.61503
          0.02951  3.93370  4.65605  0.61958  0.77255  0.48576  0.95510
     62   0.92902  4.22291  3.52497  3.31910  4.11353  3.04581  4.33389  3.24823  3.33694  3.12701  4.15215  3.45317  3.79082  3.67250  3.58324  2.57270  2.85429  2.89205  5.53458  4.34164     62 a - - -
          2.68618  4.42225  2.77519  2.73123  3.46354  2.40513  3.72494  3.29354  2.67741  2.69355  4.24690  2.90347  2.73739  3.18146  2.89801  2.37887  2.77519  2.98518  4.58477  3.61503
          0.02951  3.93370  4.65605  0.61958  0.77255  0.48576  0.95510
     63   1.03596  4.16747  3.48858  3.26260  4.10468  3.00179  4.28895  3.19039  3.27108  3.09192  4.09157  3.38986  3.75057  3.60459  3.53016  2.49162  2.70450  2.82488  5.55866  4.33784     63 a - - -
          2.68618  4.42225  2.77519  2.73123  3.46354  2.40513  3.72494  3.29354  2.67741  2.69355  4.24690  2.90347  2.73739  3.18146  2.89801  2.37887  2.77519  2.98518  4.58477  3.61503
          0.02951  3.93370  4.65605  0.61958  0.77255  0.48576  0.95510
     64   0.92902  4.22291  3.52497  3.31910  4.11353  3.04581  4.33389  3.24823  3.33694  3.12701  4.15215  3.45317  3.79082  3.67250  3.58324  2.57270  2.85429  2.89205  5.53458  4.34164     64 a - - -
          2.68618  4.42225  2.77519  2.73123  3.46354  2.40513  3.72494  3.29354  2.67741  2.69355  4.24690  2.90347  2.73739  3.18146  2.89801  2.37887  2.77519  2.98518  4.58477  3.61503
          0.02951  3.93370  4.65605  0.61958  0.77255  0.48576  0.95510
     65   3.07472  4.90961  3.57164  3.06995  4.27970  3.55100  3.86902  3.82563  2.26265  3.33044  4.32900  3.42503  4.05059  3.08629  0.88884  3.15593  3.33650  3.54693  5.33792  4.19374     65 r - - -
          2.68618  4.42225  2.77519  2.73123  3.46354  2.40513  3.72494  3.29354  2.67741  2.69355  4.24690  2.90347  2.73739  3.18146  2.89801  2.37887  2.77519  2.98518  4.58477  3.61503
          0.02951  3.93370  4.65605  0.61958  0.77255  0.48576  0.95510
     66   3.07472  4.90961  3.57164  3.06995  4.27970  3.55100  3.86902  3.82563  2.26265  3.33044  4.32900  3.42503  4.05059  3.08629  0.88884  3.15593  3.33650  3.54693  5.33792  4.19374     66 r - - -
          2.68618  4.42225  2.77519  2.73123  3.46354  2.40513  3.72494  3.29354  2.67741  2.69355  4.24690  2.90347  2.73739  3.18146  2.89801  2.37887  2.77519  2.98518  4.58477  3.61503
          0.02951  3.93370  4.65605  0.61958  0.77255  0.48576  0.95510
     67   2.85640  4.38208  4.20994  3.87498  3.59499  3.78709  4.66617  2.04797  3.74369  2.27141  3.55087  4.05497  4.34420  4.09909  3.95029  3.29448  3.21647  0.95114  5.38976  4.12517     67 v - - -
          2.68618  4.42225  2.77519  2.73123  3.46354  2.40513  3.72494  3.29354  2.67741  2.69355  4.24690  2.90347  2.73739  3.18146  2.89801  2.37887  2.77519  2.98518  4.58477  3.61503
          0.02951  3.93370  4.65605  0.61958  0.77255  0.48576  0.95510
     68   2.74189  4.51129  3.42820  3.33536  4.47662  0.64058  4.45193  4.09109  3.52497  3.73756  4.71378  3.59246  3.90440  3.84427  3.75432  2.91555  3.22788  3.60759  5.55564  4.58057     68 G - - -
          2.68618  4.42225  2.77519  2.73123  3.46354  2.40513  3.72494  3.29354  2.67741  2.69355  4.24690  2.90347  2.73739  3.18146  2.89801  2.37887  2.77519  2.98518  4.58477  3.61503
          0.02951  3.93370  4.65605  0.61958  0.77255  0.48576  0.95510
     69   2.92847  5.20037  2.30946  1.07977  4.53272  3.26318  3.81350  3.99468  2.72946  3.59599  4.50721  2.83025  3.86951  3.00536  3.19678  2.87684  3.22503  3.63959  5.71740  4.35067     69 e - - -
          2.68618  4.42225  2.77519  2.73123  3.46354  2.40513  3.72494  3.29354  2.67741  2.69355  4.24690  2.90347  2.73739  3.18146  2.89801  2.37887  2.77519  2.98518  4.58477  3.61503
          0.02951  3.93370  4.65605  0.61958  0.77255  0.48576  0.95510
     70   3.22403  4.66816  4.28774  3.92789  3.15930  4.05982  4.56440  2.36673  3.69503  0.80336  3.16318  4.19742  4.48466  4.04871  3.86108  3.63784  3.51550  2.41995  5.06079  3.79824     70 l - - -
          2.68618  4.42225  2.77519  2.73123  3.46354  2.40513  3.72494  3.29354  2.67741  2.69355  4.24690  2.90347  2.73739  3.18146  2.89801  2.37887  2.77519  2.98518  4.58477  3.61503
          0.02951  3.93370  4.65605  0.61958  0.77255  0.48576  0.95510
     71   3.03714  4.38311  4.66019  4.16535  3.51080  4.33131  4.89819  1.39183  4.04679  2.02770  3.33002  4.39884  4.66564  4.32349  4.25806  3.71558  3.30771  1.19763  5.45686  4.24638     71 v - - -
          2.68618  4.42225  2.77519  2.73123  3.46354  2.40513  3.72494  3.29354  2.67741  2.69355  4.24690  2.90347  2.73739  3.18146  2.89801  2.37887  2.77519  2.98518  4.58477  3.61503
          0.02951  3.93370  4.65605  0.61958  0.77255  0.48576  0.95510
     72   2.04226  4.16807  3.24672  3.00899  4.29268  2.61106  4.14832  3.70767  3.11653  3.40348  4.23372  3.21206  3.65758  3.41175  3.43904  1.23791  2.69491  3.16045  5.62715  4.39561     72 s - - -
          2.68618  4.42225  2.77519  2.73123  3.46354  2.40513  3.72494  3.29354  2.67741  2.69355  4.24690  2.90347  2.73739  3.18146  2.89801  2.37887  2.77519  2.98518  4.58477  3.61503
          0.02951  3.93370  4.65605  0.61958  0.77255  0.48576  0.95510
     73   2.85640  4.38208  4.20994  3.87498  3.59499  3.78709  4.66617  2.04797  3.74369  2.27141  3.55087  4.05497  4.34420  4.09909  3.95029  3.29448  3.21647  0.95114  5.38976  4.12517     73 v - - -
          2.68618  4.42225  2.77519  2.73123  3.46354  2.40513  3.72494  3.29354  2.67741  2.69355  4.24690  2.90347  2.73739  3.18146  2.89801  2.37887  2.77519  2.98518  4.58477  3.61503
          0.02951  3.93370  4.65605  0.61958  0.77255  0.48576  0.95510
     74   3.06275  4.86933  3.18626  2.95240  3.32816  3.49972  1.01964  3.77513  2.79381  3.26141  4.30915  3.35924  4.05564  3.31944  3.05584  3.13288  3.36820  3.50908  4.79241  3.27730     74 h - - -
          2.68618  4.42225  2.77519  2.73123  3.46354  2.40513  3.72494  3.29354  2.67741  2.69355  4.24690  2.90347  2.73739  3.18146  2.89801  2.37887  2.77519  2.98518  4.58477  3.61503
          0.02951  3.93370  4.65605  0.61958  0.77255  0.48576  0.95510
     75   2.79552  4.34115  4.13288  3.76588  3.54485  3.75552  4.55307  2.05102  3.61736  2.26309  3.51182  3.95904  4.29829  3.97896  3.83759  3.21324  3.14699  1.03336  5.31021  4.03379     75 v - - -
          2.68618  4.42225  2.77519  2.73123  3.46354  2.40513  3.72494  3.29354  2.67741  2.69355  4.24690  2.90347  2.73739  3.18146  2.89801  2.37887  2.77519  2.98518  4.58477  3.61503
          0.02951  3.93370  4.65605  0.61958  0.77255  0.48576  0.95510
     76   3.00541  4.43312  4.33606  3.92559  3.37880  4.08439  4.63837  1.08312  3.73959  1.99617  3.31981  4.16674  4.50072  4.09035  3.94228  3.52653  3.29842  1.84691  5.24316  3.97503     76 i - - -
          2.68618  4.42225  2.77519  2.73123  3.46354  2.40513  3.72494  3.29354  2.67741  2.69355  4.24690  2.90347  2.73739  3.18146  2.89801  2.37887  2.77519  2.98518  4.58477  3.61503
          0.03289  3.93370  4.35980  0.61958  0.77255  0.48576  0.95510
     77   2.82891  4.57670  3.44233  3.28968  4.27999  3.26093  4.36243  3.84022  3.35191  3.46082  4.51310  3.59058  0.72662  3.73894  3.59094  2.99820  3.27503  3.47900  5.45075  4.40143     77 p - - -
          2.68618  4.42225  2.77519  2.73123  3.46354  2.40513  3.72494  3.29354  2.67741  2.69355  4.24690  2.90347  2.73739  3.18146  2.89801  2.37887  2.77519  2.98518  4.58477  3.61503
          0.02960  3.93042  4.65277  0.61958  0.77255  0.48894  0.95004
     78   2.78912  4.83758  3.27500  2.70779  4.16332  3.49403  3.63969  3.59520  2.08802  3.16394  3.80777  2.89668  3.92289  2.80884  1.45288  2.81065  3.02257  3.28637  5.29622  4.03654     78 r - - -
          2.68618  4.42225  2.77519  2.73123  3.46354  2.40513  3.72494  3.29354  2.67741  2.69355  4.24690  2.90347  2.73739  3.18146  2.89801  2.37887  2.77519  2.98518  4.58477  3.61503
          0.02960  3.93042  4.65277  0.61958  0.77255  0.48894  0.95004
     79   2.82891  4.57670  3.44233  3.28968  4.27999  3.26093  4.36243  3.84022  3.35191  3.46082  4.51310  3.59058  0.72662  3.73894  3.59094  2.99820  3.27503  3.47900  5.45075  4.40143     79 p - - -
          2.68618  4.42225  2.77519  2.73123  3.46354  2.40513  3.72494  3.29354  2.67741  2.69355  4.24690  2.90347  2.73739  3.18146  2.89801  2.37887  2.77519  2.98518  4.58477  3.61503
          0.02960  3.93042  4.65277  0.61958  0.77255  0.48378  0.95828
     80   2.68689  4.72773  3.11661  2.72905  3.08653  3.52229  1.75644  3.36274  2.57897  2.92610  3.88935  3.15760  3.97493  3.04074  2.90153  2.87838  3.05608  3.11126  4.61468  2.82564     80 h - - -
          2.68618  4.42225  2.77519  2.73123  3.46354  2.40513  3.72494  3.29354  2.67741  2.69355  4.24690  2.90347  2.73739  3.18146  2.89801  2.37887  2.77519  2.98518  4.58477  3.61503
          0.02951  3.93370  4.65605  0.61958  0.77255  0.48576  0.95510
     81   2.30925  4.86172  2.67958  2.15685  4.13995  2.95667  3.52213  3.53334  2.40330  3.15060  3.95467  2.80101  3.76820  2.65093  2.87865  2.42811  2.71879  3.16883  5.37092  4.01302     81 e - - -
          2.68618  4.42225  2.77519  2.73123  3.46354  2.40513  3.72494  3.29354  2.67741  2.69355  4.24690  2.90347  2.73739  3.18146  2.89801  2.37887  2.77519  2.98518  4.58477  3.61503
          0.02951  3.93370  4.65605  0.61958  0.77255  0.48576  0.95510
     82   2.86399  5.37484  1.98340  1.33904  4.64236  3.22268  3.61550  4.15104  2.64922  3.66041  4.49946  2.68704  3.81061  2.77667  3.19542  2.76921  3.13843  3.74491  5.82346  4.35185     82 e - - -
          2.68618  4.42225  2.77519  2.73123  3.46354  2.40513  3.72494  3.29354  2.67741  2.69355  4.24690  2.90347  2.73739  3.18146  2.89801  2.37887  2.77519  2.98518  4.58477  3.61503
          0.02951  3.93370  4.65605  0.61958  0.77255  0.48576  0.95510
     83   2.61794  4.30812  4.21466  3.72977  3.56639  3.89854  4.54010  1.90973  3.59799  2.13320  3.42632  3.97690  4.35392  3.92573  3.84966  3.27456  3.03609  1.17238  5.34119  4.11921     83 v - - -
          2.68618  4.42225  2.77519  2.73123  3.46354  2.40513  3.72494  3.29354  2.67741  2.69355  4.24690  2.90347  2.73739  3.18146  2.89801  2.37887  2.77519  2.98518  4.58477  3.61503
          0.02951  3.93370  4.65605  0.61958  0.77255  0.48576  0.95510
     84   3.00519  5.12861  2.51385  0.94140  4.48254  3.31370  3.90581  3.94860  2.79405  3.55589  4.52723  2.96807  3.92119  3.12019  3.20923  2.98138  3.30989  3.62613  5.64259  4.36486     84 e - - -
          2.68618  4.42225  2.77519  2.73123  3.46354  2.40513  3.72494  3.29354  2.67741  2.69355  4.24690  2.90347  2.73739  3.18146  2.89801  2.37887  2.77519  2.98518  4.58477  3.61503
          0.02951  3.93370  4.65605  0.61958  0.77255  0.48576  0.95510
     85   2.84507  5.04005  3.10227  2.56163  4.43291  3.38608  3.58237  3.80750  1.57071  3.30463  4.14192  3.04218  3.91350  2.71705  1.81391  2.84371  2.97393  3.47102  5.41371  4.17373     85 k - - -
          2.68618  4.42225  2.77519  2.73123  3.46354  2.40513  3.72494  3.29354  2.67741  2.69355  4.24690  2.90347  2.73739  3.18146  2.89801  2.37887  2.77519  2.98518  4.58477  3.61503
          0.02951  3.93370  4.65605  0.61958  0.77255  0.48576  0.95510
     86   2.81289  4.04595  4.38379  3.82542  3.22948  4.07647  4.45912  1.50768  3.72149  1.99395  3.23392  4.06399  4.40369  3.95717  3.92600  3.39496  3.02957  1.51654  5.08657  3.76747     86 i - - -
          2.68618  4.42225  2.77519  2.73123  3.46354  2.40513  3.72494  3.29354  2.67741  2.69355  4.24690  2.90347  2.73739  3.18146  2.89801  2.37887  2.77519  2.98518  4.58477  3.61503
          0.02951  3.93370  4.65605  0.61958  0.77255  0.48576  0.95510
     87   3.09370  4.52789  4.40851  3.88040  2.90971  4.22255  4.51271  2.10575  3.72660  1.02679  2.98226  4.16845  4.51459  3.96330  3.92944  3.56470  3.17740  2.19154  5.01249  3.78162     87 l - - -
          2.68618  4.42225  2.77519  2.73123  3.46354  2.40513  3.72494  3.29354  2.67741  2.69355  4.24690  2.90347  2.73739  3.18146  2.89801  2.37887  2.77519  2.98518  4.58477  3.61503
          0.02951  3.93370  4.65605  0.61958  0.77255  0.48576  0.95510
     88   2.59094  4.64683  2.76522  2.48810  4.09851  3.10309  3.57897  3.58356  2.59829  3.20345  4.06696  2.97929  1.72730  2.94035  2.96970  2.63059  2.92151  3.22218  5.39852  4.07155     88 p - - -
          2.68618  4.42225  2.77519  2.73123  3.46354  2.40513  3.72494  3.29354  2.67741  2.69355  4.24690  2.90347  2.73739  3.18146  2.89801  2.37887  2.77519  2.98518  4.58477  3.61503
          0.07871  3.93370  2.88032  0.61958  0.77255  0.48576  0.95510
     89   2.55609  4.69122  3.01024  2.46590  3.95078  3.08976  3.60602  3.22473  1.99368  2.96581  3.79790  2.92156  3.51291  2.73727  2.68312  2.62983  2.76874  2.80982  5.21717  3.91352     89 k - - -
          2.68618  4.42225  2.77519  2.73123  3.46354  2.40513  3.72494  3.29354  2.67741  2.69355  4.24690  2.90347  2.73739  3.18146  2.89801  2.37887  2.77519  2.98518  4.58477  3.61503
          0.07893  3.88597  2.89382  0.61958  0.77255  0.51317  0.91278
     90   2.41489  4.62538  2.81092  2.43475  3.93188  2.70001  3.63231  3.30890  2.45591  2.91292  3.79629  2.77663  3.50407  2.80699  2.91670  2.43064  2.72789  2.93713  5.23079  3.80991     90 a - - -
          2.68618  4.42225  2.77519  2.73123  3.46354  2.40513  3.72494  3.29354  2.67741  2.69355  4.24690  2.90347  2.73739  3.18146  2.89801  2.37887  2.77519  2.98518  4.58477  3.61503
          0.06836  3.83082  3.11487  0.61958  0.77255  0.55262  0.85670
     91   2.34433  4.46897  2.86507  2.49135  4.00474  2.40213  3.72826  3.41143  2.57269  3.01508  3.88542  2.89928  3.13650  2.90038  3.01240  2.39194  2.58901  3.01656  5.31133  4.01544     91 a - - -
          2.68618  4.42225  2.77519  2.73123  3.46354  2.40513  3.72494  3.29354  2.67741  2.69355  4.24690  2.90347  2.73739  3.18146  2.89801  2.37887  2.77519  2.98518  4.58477  3.61503
          0.07402  3.80158  3.01573  0.61958  0.77255  0.57214  0.83084
     92   2.39939  4.65391  2.92143  2.41779  3.92057  3.16975  3.59179  3.31982  2.29095  2.91191  3.77489  2.88688  3.67466  2.68998  2.55595  2.54894  2.68892  2.91831  5.19594  3.89214     92 k - - -
          2.68618  4.42225  2.77519  2.73123  3.46354  2.40513  3.72494  3.29354  2.67741  2.69355  4.24690  2.90347  2.73739  3.18146  2.89801  2.37887  2.77519  2.98518  4.58477  3.61503
          0.06474  3.77080  3.22755  0.61958  0.77255  0.55368  0.85527
     93   2.49452  4.55867  2.95105  2.36973  3.76574  3.35375  3.61004  2.99980  2.45186  2.78249  3.65290  2.86242  3.57310  2.78484  2.81866  2.59380  2.57000  2.75383  5.09862  3.70380     93 e - - -
          2.68618  4.42225  2.77519  2.73123  3.46354  2.40513  3.72494  3.29354  2.67741  2.69355  4.24690  2.90347  2.73739  3.18146  2.89801  2.37887  2.77519  2.98518  4.58477  3.61503
          0.03866  3.78238  4.18966  0.61958  0.77255  0.56677  0.83784
     94   2.46493  4.64926  2.86659  2.43395  3.96067  2.64692  3.61916  3.21397  2.20622  2.98311  3.81859  2.92730  3.40270  2.76893  2.77021  2.60053  2.77963  3.04173  5.23759  3.93026     94 k - - -
          2.68618  4.42225  2.77519  2.73123  3.46354  2.40513  3.72494  3.29354  2.67741  2.69355  4.24690  2.90347  2.73739  3.18146  2.89801  2.37887  2.77519  2.98518  4.58477  3.61503
          0.05547  3.80112  3.45420  0.61958  0.77255  0.58329  0.81658
     95   2.34885  4.48883  3.07353  2.48418  3.56334  3.28257  3.59916  3.06191  2.40934  2.65719  3.58526  2.97192  3.53721  2.84690  2.85846  2.61045  2.75819  2.77917  5.03360  3.36177     95 a - - -
          2.68618  4.42225  2.77519  2.73123  3.46354  2.40513  3.72494  3.29354  2.67741  2.69355  4.24690  2.90347  2.73739  3.18146  2.89801  2.37887  2.77519  2.98518  4.58477  3.61503
          0.05544  3.78014  3.47026  0.61958  0.77255  0.59917  0.79688
     96   2.51447  4.66418  2.77362  2.31319  4.00085  3.14962  3.61784  3.40907  2.36511  3.02410  3.85691  2.85084  3.43696  2.79080  2.75194  2.21342  2.69933  3.04579  5.27273  3.95638     96 s - - -
          2.68618  4.42225  2.77519  2.73123  3.46354  2.40513  3.72494  3.29354  2.67741  2.69355  4.24690  2.90347  2.73739  3.18146  2.89801  2.37887  2.77519  2.98518  4.58477  3.61503
          0.02383  3.74854        *  0.61958  0.77255  0.00000        *
//
HMMER3/f [3.1b2 | February 2015]
NAME  H_fuchsia.BUF1B
LENG  88
ALPH  amino
RF    no
MM    no
CONS  yes
CS    no
MAP   yes
DATE  Thu Nov 19 22:48:45 2020
NSEQ  56
EFFN  0.475098
CKSUM 186202179
STATS LOCAL MSV       -9.7121  0.71853
STATS LOCAL VITERBI   -9.7462  0.71853
STATS LOCAL FORWARD   -3.8841  0.71853
HMM          A        C        D        E        F        G        H        I        K        L        M        N        P        Q        R        S        T        V        W        Y   
            m->m     m->i     m->d     i->m     i->i     d->m     d->d
  COMPO   2.23699  4.18093  3.05893  2.68812  3.64072  2.48147  3.79698  2.69309  2.79939  2.45160  3.67660  3.32203  3.52137  3.44400  3.05585  2.74092  2.92197  2.29848  5.23263  3.81821
          2.68618  4.42225  2.77520  2.73123  3.46354  2.40508  3.72495  3.29354  2.67741  2.69355  4.24690  2.90347  2.73740  3.18147  2.89801  2.37887  2.77520  2.98519  4.58477  3.61503
          0.06592  2.92819  4.57532  0.51539  0.90948  0.00000        *
      1   2.93594  5.04242  2.48004  1.05342  4.38626  3.26179  3.84719  3.83630  2.72529  3.45666  4.43178  2.92248  3.86552  3.06340  3.13194  2.92047  3.24011  3.52224  5.56152  4.28401      2 e - - -
          2.68618  4.42225  2.77519  2.73123  3.46354  2.40513  3.72494  3.29354  2.67741  2.69355  4.24690  2.90347  2.73739  3.18146  2.89801  2.37887  2.77519  2.98518  4.58477  3.61503
          0.03203  3.85297  4.57532  0.61958  0.77255  0.48576  0.95510
      2   1.27938  4.09519  3.33768  3.08634  4.11719  2.89608  4.14823  3.39940  3.12719  3.20447  4.09062  3.24354  3.64185  3.44133  3.41664  2.02947  2.66083  2.94186  5.50688  4.27658      3 a - - -
          2.68618  4.42225  2.77519  2.73123  3.46354  2.40513  3.72494  3.29354  2.67741  2.69355  4.24690  2.90347  2.73739  3.18146  2.89801  2.37887  2.77519  2.98518  4.58477  3.61503
          0.03203  3.85297  4.57532  0.61958  0.77255  0.48576  0.95510
      3   3.13361  4.60178  4.15810  3.79808  3.12864  3.95721  4.45994  2.33188  3.56601  0.89958  3.15808  4.07542  4.39607  3.93901  3.74518  3.52611  3.42883  2.36411  5.00064  3.71938      4 l - - -
          2.68618  4.42225  2.77519  2.73123  3.46354  2.40513  3.72494  3.29354  2.67741  2.69355  4.24690  2.90347  2.73739  3.18146  2.89801  2.37887  2.77519  2.98518  4.58477  3.61503
          0.03203  3.85297  4.57532  0.61958  0.77255  0.48576  0.95510
      4   2.64122  4.41834  3.31098  3.20803  4.35024  0.75984  4.32930  3.94530  3.38663  3.60183  4.57758  3.47534  3.80885  3.71237  3.62462  2.81261  3.12095  3.47740  5.45033  4.45155      5 g - - -
          2.68618  4.42225  2.77519  2.73123  3.46354  2.40513  3.72494  3.29354  2.67741  2.69355  4.24690  2.90347  2.73739  3.18146  2.89801  2.37887  2.77519  2.98518  4.58477  3.61503
          0.03203  3.85297  4.57532  0.61958  0.77255  0.48576  0.95510
      5   3.12099  4.58057  4.32853  3.84458  3.04831  4.16963  4.49956  2.17657  3.58372  0.99757  2.84590  4.13693  4.49678  3.91857  3.77890  3.56465  3.38115  2.23224  5.02198  3.77409      6 l - - -
          2.68618  4.42225  2.77519  2.73123  3.46354  2.40513  3.72494  3.29354  2.67741  2.69355  4.24690  2.90347  2.73739  3.18146  2.89801  2.37887  2.77519  2.98518  4.58477  3.61503
          0.03203  3.85297  4.57532  0.61958  0.77255  0.48576  0.95510
      6   2.98686  4.36020  4.53554  4.04090  3.44392  4.23684  4.78786  1.38629  3.91581  1.96644  3.27434  4.28876  4.58462  4.20114  4.13629  3.61741  3.25983  1.32519  5.37802  4.16519      7 v - - -
          2.68618  4.42225  2.77519  2.73123  3.46354  2.40513  3.72494  3.29354  2.67741  2.69355  4.24690  2.90347  2.73739  3.18146  2.89801  2.37887  2.77519  2.98518  4.58477  3.61503
          0.03203  3.85297  4.57532  0.61958  0.77255  0.48576  0.95510
      7   2.93594  5.04242  2.48004  1.05342  4.38626  3.26179  3.84719  3.83630  2.72529  3.45666  4.43178  2.92248  3.86552  3.06340  3.13194  2.92047  3.24011  3.52224  5.56152  4.28401      8 e - - -
          2.68618  4.42225  2.77519  2.73123  3.46354  2.40513  3.72494  3.29354  2.67741  2.69355  4.24690  2.90347  2.73739  3.18146  2.89801  2.37887  2.77519  2.98518  4.58477  3.61503
          0.03203  3.85297  4.57532  0.61958  0.77255  0.48576  0.95510
      8   2.40260  4.24757  3.41116  3.16251  3.95202  3.08743  4.18127  3.07679  3.10509  2.94097  3.99291  3.37487  3.78972  3.50095  3.36459  2.60368  1.20539  2.77385  5.39155  4.16871      9 t - - -
          2.68618  4.42225  2.77519  2.73123  3.46354  2.40513  3.72494  3.29354  2.67741  2.69355  4.24690  2.90347  2.73739  3.18146  2.89801  2.37887  2.77519  2.98518  4.58477  3.61503
          0.03203  3.85297  4.57532  0.61958  0.77255  0.48576  0.95510
      9   2.95462  4.91721  3.12929  2.75467  4.29918  3.44596  3.74895  3.72727  1.06527  3.29672  4.25941  3.17993  3.94784  2.94167  2.42869  2.99800  3.20944  3.43623  5.36200  4.17204     10 k - - -
          2.68618  4.42225  2.77519  2.73123  3.46354  2.40513  3.72494  3.29354  2.67741  2.69355  4.24690  2.90347  2.73739  3.18146  2.89801  2.37887  2.77519  2.98518  4.58477  3.61503
          0.03203  3.85297  4.57532  0.61958  0.77255  0.48576  0.95510
     10   2.64122  4.41834  3.31098  3.20803  4.35024  0.75984  4.32930  3.94530  3.38663  3.60183  4.57758  3.47534  3.80885  3.71237  3.62462  2.81261  3.12095  3.47740  5.45033  4.45155     11 g - - -
          2.68618  4.42225  2.77519  2.73123  3.46354  2.40513  3.72494  3.29354  2.67741  2.69355  4.24690  2.90347  2.73739  3.18146  2.89801  2.37887  2.77519  2.98518  4.58477  3.61503
          0.03203  3.85297  4.57532  0.61958  0.77255  0.48576  0.95510
     11   3.13361  4.60178  4.15810  3.79808  3.12864  3.95721  4.45994  2.33188  3.56601  0.89958  3.15808  4.07542  4.39607  3.93901  3.74518  3.52611  3.42883  2.36411  5.00064  3.71938     12 l - - -
          2.68618  4.42225  2.77519  2.73123  3.46354  2.40513  3.72494  3.29354  2.67741  2.69355  4.24690  2.90347  2.73739  3.18146  2.89801  2.37887  2.77519  2.98518  4.58477  3.61503
          0.03203  3.85297  4.57532  0.61958  0.77255  0.48576  0.95510
     12   2.71159  4.29345  4.04813  3.68675  3.57009  3.66039  4.52682  2.02784  3.55279  2.24436  3.49184  3.87919  4.22691  3.91457  3.78332  3.11103  2.97818  1.13579  5.35492  4.09154     13 v - - -
          2.68618  4.42225  2.77519  2.73123  3.46354  2.40513  3.72494  3.29354  2.67741  2.69355  4.24690  2.90347  2.73739  3.18146  2.89801  2.37887  2.77519  2.98518  4.58477  3.61503
          0.03203  3.85297  4.57532  0.61958  0.77255  0.48576  0.95510
     13   2.64122  4.41834  3.31098  3.20803  4.35024  0.75984  4.32930  3.94530  3.38663  3.60183  4.57758  3.47534  3.80885  3.71237  3.62462  2.81261  3.12095  3.47740  5.45033  4.45155     14 g - - -
          2.68618  4.42225  2.77519  2.73123  3.46354  2.40513  3.72494  3.29354  2.67741  2.69355  4.24690  2.90347  2.73739  3.18146  2.89801  2.37887  2.77519  2.98518  4.58477  3.61503
          0.03203  3.85297  4.57532  0.61958  0.77255  0.48576  0.95510
     14   1.04223  4.18269  3.44311  3.23375  4.03326  3.00770  4.25806  3.15587  3.24951  3.03836  4.07251  3.38819  3.74510  3.59251  3.50125  2.53324  2.80926  2.81366  5.46237  4.26050     15 a - - -
          2.68618  4.42225  2.77519  2.73123  3.46354  2.40513  3.72494  3.29354  2.67741  2.69355  4.24690  2.90347  2.73739  3.18146  2.89801  2.37887  2.77519  2.98518  4.58477  3.61503
          0.03203  3.85297  4.57532  0.61958  0.77255  0.48576  0.95510
     15   2.98617  4.35975  4.53459  4.03990  3.44476  4.23597  4.78721  1.39277  3.91496  1.96790  3.27529  4.28782  4.58404  4.20047  4.13567  3.61645  3.25920  1.31885  5.37822  4.16518     16 v - - -
          2.68618  4.42225  2.77519  2.73123  3.46354  2.40513  3.72494  3.29354  2.67741  2.69355  4.24690  2.90347  2.73739  3.18146  2.89801  2.37887  2.77519  2.98518  4.58477  3.61503
          0.03203  3.85297  4.57532  0.61958  0.77255  0.48576  0.95510
     16   2.93594  5.04242  2.48004  1.05342  4.38626  3.26179  3.84719  3.83630  2.72529  3.45666  4.43178  2.92248  3.86552  3.06340  3.13194  2.92047  3.24011  3.52224  5.56152  4.28401     17 e - - -
          2.68618  4.42225  2.77519  2.73123  3.46354  2.40513  3.72494  3.29354  2.67741  2.69355  4.24690  2.90347  2.73739  3.18146  2.89801  2.37887  2.77519  2.98518  4.58477  3.61503
          0.03203  3.85297  4.57532  0.61958  0.77255  0.48576  0.95510
     17   1.04223  4.18269  3.44311  3.23375  4.03326  3.00770  4.25806  3.15587  3.24951  3.03836  4.07251  3.38819  3.74510  3.59251  3.50125  2.53324  2.80926  2.81366  5.46237  4.26050     18 a - - -
          2.68618  4.42225  2.77519  2.73123  3.46354  2.40513  3.72494  3.29354  2.67741  2.69355  4.24690  2.90347  2.73739  3.18146  2.89801  2.37887  2.77519  2.98518  4.58477  3.61503
          0.03203  3.85297  4.57532  0.61958  0.77255  0.48576  0.95510
     18   1.04223  4.18269  3.44311  3.23375  4.03326  3.00770  4.25806  3.15587  3.24951  3.03836  4.07251  3.38819  3.74510  3.59251  3.50125  2.53324  2.80926  2.81366  5.46237  4.26050     19 a - - -
          2.68618  4.42225  2.77519  2.73123  3.46354  2.40513  3.72494  3.29354  2.67741  2.69355  4.24690  2.90347  2.73739  3.18146  2.89801  2.37887  2.77519  2.98518  4.58477  3.61503
          0.03203  3.85297  4.57532  0.61958  0.77255  0.48576  0.95510
     19   2.96901  5.09372  0.94642  2.32346  4.46820  3.19621  3.91440  4.05201  2.99492  3.66391  4.64179  2.87876  3.84765  3.15366  3.50832  2.93371  3.30724  3.69335  5.64058  4.34459     20 d - - -
          2.68618  4.42225  2.77519  2.73123  3.46354  2.40513  3.72494  3.29354  2.67741  2.69355  4.24690  2.90347  2.73739  3.18146  2.89801  2.37887  2.77519  2.98518  4.58477  3.61503
          0.03203  3.85297  4.57532  0.61958  0.77255  0.48576  0.95510
     20   1.04223  4.18269  3.44311  3.23375  4.03326  3.00770  4.25806  3.15587  3.24951  3.03836  4.07251  3.38819  3.74510  3.59251  3.50125  2.53324  2.80926  2.81366  5.46237  4.26050     21 a - - -
          2.68618  4.42225  2.77519  2.73123  3.46354  2.40513  3.72494  3.29354  2.67741  2.69355  4.24690  2.90347  2.73739  3.18146  2.89801  2.37887  2.77519  2.98518  4.58477  3.61503
          0.03203  3.85297  4.57532  0.61958  0.77255  0.48576  0.95510
     21   2.95415  4.50607  4.02860  3.62077  3.19962  3.81955  4.36043  2.37329  3.38984  1.79739  1.41581  3.90061  4.28019  3.77309  3.59741  3.30114  3.25915  2.37710  5.03774  3.79770     22 m - - -
          2.68618  4.42225  2.77519  2.73123  3.46354  2.40513  3.72494  3.29354  2.67741  2.69355  4.24690  2.90347  2.73739  3.18146  2.89801  2.37887  2.77519  2.98518  4.58477  3.61503
          0.03203  3.85297  4.57532  0.61958  0.77255  0.48576  0.95510
     22   2.79276  4.34098  4.09817  3.76090  3.53607  3.70351  4.56606  2.05196  3.62838  2.22663  3.50438  3.95380  4.26525  3.98968  3.84272  3.20598  3.15487  1.04986  5.31715  4.04746     23 v - - -
          2.68618  4.42225  2.77519  2.73123  3.46354  2.40513  3.72494  3.29354  2.67741  2.69355  4.24690  2.90347  2.73739  3.18146  2.89801  2.37887  2.77519  2.98518  4.58477  3.61503
          0.03203  3.85297  4.57532  0.61958  0.77255  0.48576  0.95510
     23   2.95462  4.91721  3.12929  2.75467  4.29918  3.44596  3.74895  3.72727  1.06527  3.29672  4.25941  3.17993  3.94784  2.94167  2.42869  2.99800  3.20944  3.43623  5.36200  4.17204     24 k - - -
          2.68618  4.42225  2.77519  2.73123  3.46354  2.40513  3.72494  3.29354  2.67741  2.69355  4.24690  2.90347  2.73739  3.18146  2.89801  2.37887  2.77519  2.98518  4.58477  3.61503
          0.03203  3.85297  4.57532  0.61958  0.77255  0.48576  0.95510
     24   1.04223  4.18269  3.44311  3.23375  4.03326  3.00770  4.25806  3.15587  3.24951  3.03836  4.07251  3.38819  3.74510  3.59251  3.50125  2.53324  2.80926  2.81366  5.46237  4.26050     25 a - - -
          2.68618  4.42225  2.77519  2.73123  3.46354  2.40513  3.72494  3.29354  2.67741  2.69355  4.24690  2.90347  2.73739  3.18146  2.89801  2.37887  2.77519  2.98518  4.58477  3.61503
          0.03203  3.85297  4.57532  0.61958  0.77255  0.48576  0.95510
     25   1.04223  4.18269  3.44311  3.23375  4.03326  3.00770  4.25806  3.15587  3.24951  3.03836  4.07251  3.38819  3.74510  3.59251  3.50125  2.53324  2.80926  2.81366  5.46237  4.26050     26 a - - -
          2.68618  4.42225  2.77519  2.73123  3.46354  2.40513  3.72494  3.29354  2.67741  2.69355  4.24690  2.90347  2.73739  3.18146  2.89801  2.37887  2.77519  2.98518  4.58477  3.61503
          0.03203  3.85297  4.57532  0.61958  0.77255  0.48576  0.95510
     26   2.57775  4.65021  2.60841  2.47744  4.10725  3.11423  3.83317  3.73969  2.71291  3.39461  4.29486  1.45200  3.76787  3.07188  3.08968  2.54342  2.96182  3.33099  5.44475  4.03815     27 n - - -
          2.68618  4.42225  2.77519  2.73123  3.46354  2.40513  3.72494  3.29354  2.67741  2.69355  4.24690  2.90347  2.73739  3.18146  2.89801  2.37887  2.77519  2.98518  4.58477  3.61503
          0.03203  3.85297  4.57532  0.61958  0.77255  0.48576  0.95510
     27   2.79276  4.34098  4.09817  3.76090  3.53607  3.70351  4.56606  2.05196  3.62838  2.22663  3.50438  3.95380  4.26525  3.98968  3.84272  3.20598  3.15487  1.04986  5.31715  4.04746     28 v - - -
          2.68618  4.42225  2.77519  2.73123  3.46354  2.40513  3.72494  3.29354  2.67741  2.69355  4.24690  2.90347  2.73739  3.18146  2.89801  2.37887  2.77519  2.98518  4.58477  3.61503
          0.03203  3.85297  4.57532  0.61958  0.77255  0.48576  0.95510
     28   2.73443  4.97829  2.46822  1.48602  4.27428  3.25855  3.67937  3.68626  2.48494  3.29551  4.17732  2.81015  3.80411  2.77228  2.90577  2.66682  3.01104  3.20762  5.51941  4.14074     29 e - - -
          2.68618  4.42225  2.77519  2.73123  3.46354  2.40513  3.72494  3.29354  2.67741  2.69355  4.24690  2.90347  2.73739  3.18146  2.89801  2.37887  2.77519  2.98518  4.58477  3.61503
          0.03203  3.85297  4.57532  0.61958  0.77255  0.48576  0.95510
     29   3.01595  4.44038  4.30758  3.92281  3.36127  4.04516  4.65469  1.10238  3.75055  1.95154  3.29991  4.17090  4.47843  4.10098  3.94937  3.53874  3.31555  1.84594  5.24792  3.98440     30 i - - -
          2.68618  4.42225  2.77519  2.73123  3.46354  2.40513  3.72494  3.29354  2.67741  2.69355  4.24690  2.90347  2.73739  3.18146  2.89801  2.37887  2.77519  2.98518  4.58477  3.61503
          0.03203  3.85297  4.57532  0.61958  0.77255  0.48576  0.95510
     30   2.56476  0.98086  4.07888  3.81424  3.81028  3.19165  4.46564  2.95114  3.64114  2.86740  3.98814  3.80643  3.89706  3.98805  3.76889  2.83633  3.02992  2.69699  5.23028  4.09804     31 c - - -
          2.68618  4.42225  2.77519  2.73123  3.46354  2.40513  3.72494  3.29354  2.67741  2.69355  4.24690  2.90347  2.73739  3.18146  2.89801  2.37887  2.77519  2.98518  4.58477  3.61503
          0.03203  3.85297  4.57532  0.61958  0.77255  0.48576  0.95510
     31   2.64122  4.41834  3.31098  3.20803  4.35024  0.75984  4.32930  3.94530  3.38663  3.60183  4.57758  3.47534  3.80885  3.71237  3.62462  2.81261  3.12095  3.47740  5.45033  4.45155     32 g - - -
          2.68618  4.42225  2.77519  2.73123  3.46354  2.40513  3.72494  3.29354  2.67741  2.69355  4.24690  2.90347  2.73739  3.18146  2.89801  2.37887  2.77519  2.98518  4.58477  3.61503
          0.03203  3.85297  4.57532  0.61958  0.77255  0.48576  0.95510
     32   3.21932  4.71620  3.80963  3.53554  2.29429  3.80756  3.61002  3.23129  3.39362  2.69020  3.90840  3.69972  4.28195  3.70434  3.58125  3.35789  3.50596  3.10095  3.93724  0.99883     33 y - - -
          2.68618  4.42225  2.77519  2.73123  3.46354  2.40513  3.72494  3.29354  2.67741  2.69355  4.24690  2.90347  2.73739  3.18146  2.89801  2.37887  2.77519  2.98518  4.58477  3.61503
          0.03203  3.85297  4.57532  0.61958  0.77255  0.48576  0.95510
     33   2.86590  5.14359  2.24694  1.20968  4.46522  3.21681  3.75584  3.91671  2.67144  3.52424  4.42934  2.77563  3.81907  2.94590  3.14170  2.81628  3.16003  3.56427  5.66329  4.28787     34 e - - -
          2.68618  4.42225  2.77519  2.73123  3.46354  2.40513  3.72494  3.29354  2.67741  2.69355  4.24690  2.90347  2.73739  3.18146  2.89801  2.37887  2.77519  2.98518  4.58477  3.61503
          0.03203  3.85297  4.57532  0.61958  0.77255  0.48576  0.95510
     34   2.91704  4.94727  3.11853  2.69532  4.32332  3.46676  3.67008  3.73938  1.17782  3.28020  4.20705  3.12157  3.93793  2.84303  2.27049  2.94680  3.15231  3.43772  5.36773  4.15201     35 k - - -
          2.68618  4.42225  2.77519  2.73123  3.46354  2.40513  3.72494  3.29354  2.67741  2.69355  4.24690  2.90347  2.73739  3.18146  2.89801  2.37887  2.77519  2.98518  4.58477  3.61503
          0.03203  3.85297  4.57532  0.61958  0.77255  0.48576  0.95510
     35   2.98292  4.35808  4.52907  4.03442  3.44797  4.23090  4.78346  1.42126  3.90982  1.97394  3.27929  4.28260  4.58075  4.19642  4.13161  3.61118  3.25637  1.29292  5.37858  4.16436     36 v - - -
          2.68618  4.42225  2.77519  2.73123  3.46354  2.40513  3.72494  3.29354  2.67741  2.69355  4.24690  2.90347  2.73739  3.18146  2.89801  2.37887  2.77519  2.98518  4.58477  3.61503
          0.03203  3.85297  4.57532  0.61958  0.77255  0.48576  0.95510
     36   2.64122  4.41834  3.31098  3.20803  4.35024  0.75984  4.32930  3.94530  3.38663  3.60183  4.57758  3.47534  3.80885  3.71237  3.62462  2.81261  3.12095  3.47740  5.45033  4.45155     37 g - - -
          2.68618  4.42225  2.77519  2.73123  3.46354  2.40513  3.72494  3.29354  2.67741  2.69355  4.24690  2.90347  2.73739  3.18146  2.89801  2.37887  2.77519  2.98518  4.58477  3.61503
          0.03203  3.85297  4.57532  0.61958  0.77255  0.48576  0.95510
     37   3.27076  4.65163  4.25674  3.88360  1.18996  4.10723  3.57678  2.87279  3.75361  2.23257  3.52476  3.89425  4.45823  3.87779  3.88816  3.48724  3.51507  2.83527  3.79540  1.98220     38 f - - -
          2.68618  4.42225  2.77519  2.73123  3.46354  2.40513  3.72494  3.29354  2.67741  2.69355  4.24690  2.90347  2.73739  3.18146  2.89801  2.37887  2.77519  2.98518  4.58477  3.61503
          0.03203  3.85297  4.57532  0.61958  0.77255  0.48576  0.95510
     38   2.64122  4.41834  3.31098  3.20803  4.35024  0.75984  4.32930  3.94530  3.38663  3.60183  4.57758  3.47534  3.80885  3.71237  3.62462  2.81261  3.12095  3.47740  5.45033  4.45155     39 g - - -
          2.68618  4.42225  2.77519  2.73123  3.46354  2.40513  3.72494  3.29354  2.67741  2.69355  4.24690  2.90347  2.73739  3.18146  2.89801  2.37887  2.77519  2.98518  4.58477  3.61503
          0.03203  3.85297  4.57532  0.61958  0.77255  0.48576  0.95510
     39   3.13361  4.60178  4.15810  3.79808  3.12864  3.95721  4.45994  2.33188  3.56601  0.89958  3.15808  4.07542  4.39607  3.93901  3.74518  3.52611  3.42883  2.36411  5.00064  3.71938     40 l - - -
          2.68618  4.42225  2.77519  2.73123  3.46354  2.40513  3.72494  3.29354  2.67741  2.69355  4.24690  2.90347  2.73739  3.18146  2.89801  2.37887  2.77519  2.98518  4.58477  3.61503
          0.03203  3.85297  4.57532  0.61958  0.77255  0.48576  0.95510
     40   2.79276  4.34098  4.09817  3.76090  3.53607  3.70351  4.56606  2.05196  3.62838  2.22663  3.50438  3.95380  4.26525  3.98968  3.84272  3.20598  3.15487  1.04986  5.31715  4.04746     41 v - - -
          2.68618  4.42225  2.77519  2.73123  3.46354  2.40513  3.72494  3.29354  2.67741  2.69355  4.24690  2.90347  2.73739  3.18146  2.89801  2.37887  2.77519  2.98518  4.58477  3.61503
          0.03203  3.85297  4.57532  0.61958  0.77255  0.48576  0.95510
     41   2.40260  4.24757  3.41116  3.16251  3.95202  3.08743  4.18127  3.07679  3.10509  2.94097  3.99291  3.37487  3.78972  3.50095  3.36459  2.60368  1.20539  2.77385  5.39155  4.16871     42 t - - -
          2.68618  4.42225  2.77519  2.73123  3.46354  2.40513  3.72494  3.29354  2.67741  2.69355  4.24690  2.90347  2.73739  3.18146  2.89801  2.37887  2.77519  2.98518  4.58477  3.61503
          0.03203  3.85297  4.57532  0.61958  0.77255  0.48576  0.95510
     42   2.79276  4.34098  4.09817  3.76090  3.53607  3.70351  4.56606  2.05196  3.62838  2.22663  3.50438  3.95380  4.26525  3.98968  3.84272  3.20598  3.15487  1.04986  5.31715  4.04746     43 v - - -
          2.68618  4.42225  2.77519  2.73123  3.46354  2.40513  3.72494  3.29354  2.67741  2.69355  4.24690  2.90347  2.73739  3.18146  2.89801  2.37887  2.77519  2.98518  4.58477  3.61503
          0.03203  3.85297  4.57532  0.61958  0.77255  0.48576  0.95510
     43   2.97737  4.50840  4.11633  3.64661  3.12280  3.95309  4.36390  2.27352  3.39959  1.64638  1.58979  3.94008  4.34774  3.76572  3.61445  3.35351  3.25570  2.29347  5.01274  3.76721     44 m - - -
          2.68618  4.42225  2.77519  2.73123  3.46354  2.40513  3.72494  3.29354  2.67741  2.69355  4.24690  2.90347  2.73739  3.18146  2.89801  2.37887  2.77519  2.98518  4.58477  3.61503
          0.03203  3.85297  4.57532  0.61958  0.77255  0.48576  0.95510
     44   2.71089  4.29304  4.04758  3.68597  3.57063  3.65975  4.52632  2.02801  3.55206  2.24494  3.49202  3.87844  4.22634  3.91381  3.78272  3.11013  2.97616  1.13644  5.35515  4.09201     45 v - - -
          2.68618  4.42225  2.77519  2.73123  3.46354  2.40513  3.72494  3.29354  2.67741  2.69355  4.24690  2.90347  2.73739  3.18146  2.89801  2.37887  2.77519  2.98518  4.58477  3.61503
          0.03203  3.85297  4.57532  0.61958  0.77255  0.48576  0.95510
     45   2.92336  4.90112  3.34856  2.80802  4.27172  3.51628  3.65383  3.69983  1.94897  3.22506  4.15278  3.19333  3.96145  2.82842  1.26054  2.97288  3.14841  3.40744  5.31070  4.11347     46 r - - -
          2.68618  4.42225  2.77519  2.73123  3.46354  2.40513  3.72494  3.29354  2.67741  2.69355  4.24690  2.90347  2.73739  3.18146  2.89801  2.37887  2.77519  2.98518  4.58477  3.61503
          0.03203  3.85297  4.57532  0.61958  0.77255  0.48576  0.95510
     46   2.64122  4.41834  3.31098  3.20803  4.35024  0.75984  4.32930  3.94530  3.38663  3.60183  4.57758  3.47534  3.80885  3.71237  3.62462  2.81261  3.12095  3.47740  5.45033  4.45155     47 g - - -
          2.68618  4.42225  2.77519  2.73123  3.46354  2.40513  3.72494  3.29354  2.67741  2.69355  4.24690  2.90347  2.73739  3.18146  2.89801  2.37887  2.77519  2.98518  4.58477  3.61503
          0.03203  3.85297  4.57532  0.61958  0.77255  0.48576  0.95510
     47   2.96901  5.09372  0.94642  2.32346  4.46820  3.19621  3.91440  4.05201  2.99492  3.66391  4.64179  2.87876  3.84765  3.15366  3.50832  2.93371  3.30724  3.69335  5.64058  4.34459     48 d - - -
          2.68618  4.42225  2.77519  2.73123  3.46354  2.40513  3.72494  3.29354  2.67741  2.69355  4.24690  2.90347  2.73739  3.18146  2.89801  2.37887  2.77519  2.98518  4.58477  3.61503
          0.03203  3.85297  4.57532  0.61958  0.77255  0.48576  0.95510
     48   2.79276  4.34098  4.09817  3.76090  3.53607  3.70351  4.56606  2.05196  3.62838  2.22663  3.50438  3.95380  4.26525  3.98968  3.84272  3.20598  3.15487  1.04986  5.31715  4.04746     49 v - - -
          2.68618  4.42225  2.77519  2.73123  3.46354  2.40513  3.72494  3.29354  2.67741  2.69355  4.24690  2.90347  2.73739  3.18146  2.89801  2.37887  2.77519  2.98518  4.58477  3.61503
          0.03203  3.85297  4.57532  0.61958  0.77255  0.48576  0.95510
     49   2.64122  4.41834  3.31098  3.20803  4.35024  0.75984  4.32930  3.94530  3.38663  3.60183  4.57758  3.47534  3.80885  3.71237  3.62462  2.81261  3.12095  3.47740  5.45033  4.45155     50 g - - -
          2.68618  4.42225  2.77519  2.73123  3.46354  2.40513  3.72494  3.29354  2.67741  2.69355  4.24690  2.90347  2.73739  3.18146  2.89801  2.37887  2.77519  2.98518  4.58477  3.61503
          0.03203  3.85297  4.57532  0.61958  0.77255  0.48576  0.95510
     50   1.04223  4.18269  3.44311  3.23375  4.03326  3.00770  4.25806  3.15587  3.24951  3.03836  4.07251  3.38819  3.74510  3.59251  3.50125  2.53324  2.80926  2.81366  5.46237  4.26050     51 a - - -
          2.68618  4.42225  2.77519  2.73123  3.46354  2.40513  3.72494  3.29354  2.67741  2.69355  4.24690  2.90347  2.73739  3.18146  2.89801  2.37887  2.77519  2.98518  4.58477  3.61503
          0.03203  3.85297  4.57532  0.61958  0.77255  0.48576  0.95510
     51   2.79276  4.34098  4.09817  3.76090  3.53607  3.70351  4.56606  2.05196  3.62838  2.22663  3.50438  3.95380  4.26525  3.98968  3.84272  3.20598  3.15487  1.04986  5.31715  4.04746     52 v - - -
          2.68618  4.42225  2.77519  2.73123  3.46354  2.40513  3.72494  3.29354  2.67741  2.69355  4.24690  2.90347  2.73739  3.18146  2.89801  2.37887  2.77519  2.98518  4.58477  3.61503
          0.03203  3.85297  4.57532  0.61958  0.77255  0.48576  0.95510
     52   2.95462  4.91721  3.12929  2.75467  4.29918  3.44596  3.74895  3.72727  1.06527  3.29672  4.25941  3.17993  3.94784  2.94167  2.42869  2.99800  3.20944  3.43623  5.36200  4.17204     53 k - - -
          2.68618  4.42225  2.77519  2.73123  3.46354  2.40513  3.72494  3.29354  2.67741  2.69355  4.24690  2.90347  2.73739  3.18146  2.89801  2.37887  2.77519  2.98518  4.58477  3.61503
          0.03203  3.85297  4.57532  0.61958  0.77255  0.48576  0.95510
     53   1.04223  4.18269  3.44311  3.23375  4.03326  3.00770  4.25806  3.15587  3.24951  3.03836  4.07251  3.38819  3.74510  3.59251  3.50125  2.53324  2.80926  2.81366  5.46237  4.26050     54 a - - -
          2.68618  4.42225  2.77519  2.73123  3.46354  2.40513  3.72494  3.29354  2.67741  2.69355  4.24690  2.90347  2.73739  3.18146  2.89801  2.37887  2.77519  2.98518  4.58477  3.61503
          0.03203  3.85297  4.57532  0.61958  0.77255  0.48576  0.95510
     54   1.04223  4.18269  3.44311  3.23375  4.03326  3.00770  4.25806  3.15587  3.24951  3.03836  4.07251  3.38819  3.74510  3.59251  3.50125  2.53324  2.80926  2.81366  5.46237  4.26050     55 a - - -
          2.68618  4.42225  2.77519  2.73123  3.46354  2.40513  3.72494  3.29354  2.67741  2.69355  4.24690  2.90347  2.73739  3.18146  2.89801  2.37887  2.77519  2.98518  4.58477  3.61503
          0.03203  3.85297  4.57532  0.61958  0.77255  0.48576  0.95510
     55   2.42259  4.24854  3.48643  3.12783  3.75682  3.20420  4.10484  2.64180  3.00608  2.66588  3.74460  3.37561  3.84758  3.40759  3.28855  2.64063  1.48324  2.51176  5.29154  4.02175     56 t - - -
          2.68618  4.42225  2.77519  2.73123  3.46354  2.40513  3.72494  3.29354  2.67741  2.69355  4.24690  2.90347  2.73739  3.18146  2.89801  2.37887  2.77519  2.98518  4.58477  3.61503
          0.03203  3.85297  4.57532  0.61958  0.77255  0.48576  0.95510
     56   2.89558  5.30362  1.21897  1.99265  4.61225  3.16217  3.75705  4.10689  2.79269  3.68358  4.58156  2.67945  3.79884  2.94566  3.36040  2.80664  3.20142  3.72008  5.82364  4.37400     57 d - - -
          2.68618  4.42225  2.77519  2.73123  3.46354  2.40513  3.72494  3.29354  2.67741  2.69355  4.24690  2.90347  2.73739  3.18146  2.89801  2.37887  2.77519  2.98518  4.58477  3.61503
          0.03203  3.85297  4.57532  0.61958  0.77255  0.48576  0.95510
     57   1.04223  4.18269  3.44311  3.23375  4.03326  3.00770  4.25806  3.15587  3.24951  3.03836  4.07251  3.38819  3.74510  3.59251  3.50125  2.53324  2.80926  2.81366  5.46237  4.26050     58 a - - -
          2.68618  4.42225  2.77519  2.73123  3.46354  2.40513  3.72494  3.29354  2.67741  2.69355  4.24690  2.90347  2.73739  3.18146  2.89801  2.37887  2.77519  2.98518  4.58477  3.61503
          0.03203  3.85297  4.57532  0.61958  0.77255  0.48576  0.95510
     58   2.64122  4.41834  3.31098  3.20803  4.35024  0.75984  4.32930  3.94530  3.38663  3.60183  4.57758  3.47534  3.80885  3.71237  3.62462  2.81261  3.12095  3.47740  5.45033  4.45155     59 g - - -
          2.68618  4.42225  2.77519  2.73123  3.46354  2.40513  3.72494  3.29354  2.67741  2.69355  4.24690  2.90347  2.73739  3.18146  2.89801  2.37887  2.77519  2.98518  4.58477  3.61503
          0.03203  3.85297  4.57532  0.61958  0.77255  0.48576  0.95510
     59   1.16563  4.11679  3.36214  3.13703  4.06580  2.93157  4.18630  3.24965  3.16244  3.12742  4.07467  3.28749  3.67851  3.49535  3.43374  2.32496  2.70371  2.84790  5.49302  4.25016     60 a - - -
          2.68618  4.42225  2.77519  2.73123  3.46354  2.40513  3.72494  3.29354  2.67741  2.69355  4.24690  2.90347  2.73739  3.18146  2.89801  2.37887  2.77519  2.98518  4.58477  3.61503
          0.03203  3.85297  4.57532  0.61958  0.77255  0.48576  0.95510
     60   2.38634  5.03520  2.18833  1.92432  4.36260  3.22870  3.63783  3.81720  2.52211  3.37355  4.18922  2.60463  3.75564  2.78999  3.03517  2.28152  2.94361  3.43530  5.57459  4.16916     61 e - - -
          2.68618  4.42225  2.77519  2.73123  3.46354  2.40513  3.72494  3.29354  2.67741  2.69355  4.24690  2.90347  2.73739  3.18146  2.89801  2.37887  2.77519  2.98518  4.58477  3.61503
          0.03203  3.85297  4.57532  0.61958  0.77255  0.48576  0.95510
     61   1.04223  4.18269  3.44311  3.23375  4.03326  3.00770  4.25806  3.15587  3.24951  3.03836  4.07251  3.38819  3.74510  3.59251  3.50125  2.53324  2.80926  2.81366  5.46237  4.26050     62 a - - -
          2.68618  4.42225  2.77519  2.73123  3.46354  2.40513  3.72494  3.29354  2.67741  2.69355  4.24690  2.90347  2.73739  3.18146  2.89801  2.37887  2.77519  2.98518  4.58477  3.61503
          0.03203  3.85297  4.57532  0.61958  0.77255  0.48576  0.95510
     62   1.04223  4.18269  3.44311  3.23375  4.03326  3.00770  4.25806  3.15587  3.24951  3.03836  4.07251  3.38819  3.74510  3.59251  3.50125  2.53324  2.80926  2.81366  5.46237  4.26050     63 a - - -
          2.68618  4.42225  2.77519  2.73123  3.46354  2.40513  3.72494  3.29354  2.67741  2.69355  4.24690  2.90347  2.73739  3.18146  2.89801  2.37887  2.77519  2.98518  4.58477  3.61503
          0.03203  3.85297  4.57532  0.61958  0.77255  0.48576  0.95510
     63   2.49702  4.61027  2.82412  2.50323  4.16465  3.10206  3.72864  3.58208  2.14770  3.19834  4.03994  2.88678  3.75858  2.91414  2.83995  1.78362  2.85320  3.20228  5.40840  4.10826     64 s - - -
          2.68618  4.42225  2.77519  2.73123  3.46354  2.40513  3.72494  3.29354  2.67741  2.69355  4.24690  2.90347  2.73739  3.18146  2.89801  2.37887  2.77519  2.98518  4.58477  3.61503
          0.03203  3.85297  4.57532  0.61958  0.77255  0.48576  0.95510
     64   2.98385  4.82394  3.47255  2.98797  4.17359  3.47532  3.81078  3.71413  2.23044  3.23362  4.23450  3.34909  3.97903  3.03225  1.00860  3.06908  3.25125  3.43896  5.26465  4.10539     65 r - - -
          2.68618  4.42225  2.77519  2.73123  3.46354  2.40513  3.72494  3.29354  2.67741  2.69355  4.24690  2.90347  2.73739  3.18146  2.89801  2.37887  2.77519  2.98518  4.58477  3.61503
          0.03203  3.85297  4.57532  0.61958  0.77255  0.48576  0.95510
     65   2.79276  4.34098  4.09817  3.76090  3.53607  3.70351  4.56606  2.05196  3.62838  2.22663  3.50438  3.95380  4.26525  3.98968  3.84272  3.20598  3.15487  1.04986  5.31715  4.04746     66 v - - -
          2.68618  4.42225  2.77519  2.73123  3.46354  2.40513  3.72494  3.29354  2.67741  2.69355  4.24690  2.90347  2.73739  3.18146  2.89801  2.37887  2.77519  2.98518  4.58477  3.61503
          0.03203  3.85297  4.57532  0.61958  0.77255  0.48576  0.95510
     66   2.64122  4.41834  3.31098  3.20803  4.35024  0.75984  4.32930  3.94530  3.38663  3.60183  4.57758  3.47534  3.80885  3.71237  3.62462  2.81261  3.12095  3.47740  5.45033  4.45155     67 g - - -
          2.68618  4.42225  2.77519  2.73123  3.46354  2.40513  3.72494  3.29354  2.67741  2.69355  4.24690  2.90347  2.73739  3.18146  2.89801  2.37887  2.77519  2.98518  4.58477  3.61503
          0.03203  3.85297  4.57532  0.61958  0.77255  0.48576  0.95510
     67   2.93594  5.04242  2.48004  1.05342  4.38626  3.26179  3.84719  3.83630  2.72529  3.45666  4.43178  2.92248  3.86552  3.06340  3.13194  2.92047  3.24011  3.52224  5.56152  4.28401     68 e - - -
          2.68618  4.42225  2.77519  2.73123  3.46354  2.40513  3.72494  3.29354  2.67741  2.69355  4.24690  2.90347  2.73739  3.18146  2.89801  2.37887  2.77519  2.98518  4.58477  3.61503
          0.03203  3.85297  4.57532  0.61958  0.77255  0.48576  0.95510
     68   3.13361  4.60178  4.15810  3.79808  3.12864  3.95721  4.45994  2.33188  3.56601  0.89958  3.15808  4.07542  4.39607  3.93901  3.74518  3.52611  3.42883  2.36411  5.00064  3.71938     69 l - - -
          2.68618  4.42225  2.77519  2.73123  3.46354  2.40513  3.72494  3.29354  2.67741  2.69355  4.24690  2.90347  2.73739  3.18146  2.89801  2.37887  2.77519  2.98518  4.58477  3.61503
          0.03203  3.85297  4.57532  0.61958  0.77255  0.48576  0.95510
     69   2.97440  4.35572  4.51057  4.01723  3.45277  4.21363  4.77086  1.48272  3.89195  1.98546  3.28734  4.26607  4.56982  4.18237  4.11633  3.59426  3.24964  1.24619  5.37690  4.15903     70 v - - -
          2.68618  4.42225  2.77519  2.73123  3.46354  2.40513  3.72494  3.29354  2.67741  2.69355  4.24690  2.90347  2.73739  3.18146  2.89801  2.37887  2.77519  2.98518  4.58477  3.61503
          0.03203  3.85297  4.57532  0.61958  0.77255  0.48576  0.95510
     70   2.30576  4.22579  3.18982  3.00490  4.05699  2.95605  4.11519  3.57706  3.07735  3.29888  4.22674  3.23267  3.69329  3.42824  3.36384  1.12083  2.78447  3.11643  5.43108  4.14046     71 s - - -
          2.68618  4.42225  2.77519  2.73123  3.46354  2.40513  3.72494  3.29354  2.67741  2.69355  4.24690  2.90347  2.73739  3.18146  2.89801  2.37887  2.77519  2.98518  4.58477  3.61503
          0.03203  3.85297  4.57532  0.61958  0.77255  0.48576  0.95510
     71   2.79276  4.34098  4.09817  3.76090  3.53607  3.70351  4.56606  2.05196  3.62838  2.22663  3.50438  3.95380  4.26525  3.98968  3.84272  3.20598  3.15487  1.04986  5.31715  4.04746     72 v - - -
          2.68618  4.42225  2.77519  2.73123  3.46354  2.40513  3.72494  3.29354  2.67741  2.69355  4.24690  2.90347  2.73739  3.18146  2.89801  2.37887  2.77519  2.98518  4.58477  3.61503
          0.03203  3.85297  4.57532  0.61958  0.77255  0.48576  0.95510
     72   2.97415  4.79470  3.10728  2.86545  3.27154  3.43143  1.18429  3.67404  2.70906  3.17037  4.21196  3.27549  3.98299  3.23149  2.97584  3.04507  3.27694  3.40955  4.73681  3.22299     73 h - - -
          2.68618  4.42225  2.77519  2.73123  3.46354  2.40513  3.72494  3.29354  2.67741  2.69355  4.24690  2.90347  2.73739  3.18146  2.89801  2.37887  2.77519  2.98518  4.58477  3.61503
          0.03203  3.85297  4.57532  0.61958  0.77255  0.48576  0.95510
     73   2.79276  4.34098  4.09817  3.76090  3.53607  3.70351  4.56606  2.05196  3.62838  2.22663  3.50438  3.95380  4.26525  3.98968  3.84272  3.20598  3.15487  1.04986  5.31715  4.04746     74 v - - -
          2.68618  4.42225  2.77519  2.73123  3.46354  2.40513  3.72494  3.29354  2.67741  2.69355  4.24690  2.90347  2.73739  3.18146  2.89801  2.37887  2.77519  2.98518  4.58477  3.61503
          0.03203  3.85297  4.57532  0.61958  0.77255  0.48576  0.95510
     74   3.01595  4.44038  4.30758  3.92281  3.36127  4.04516  4.65469  1.10238  3.75055  1.95154  3.29991  4.17090  4.47843  4.10098  3.94937  3.53874  3.31555  1.84594  5.24792  3.98440     75 i - - -
          2.68618  4.42225  2.77519  2.73123  3.46354  2.40513  3.72494  3.29354  2.67741  2.69355  4.24690  2.90347  2.73739  3.18146  2.89801  2.37887  2.77519  2.98518  4.58477  3.61503
          0.03203  3.85297  4.57532  0.61958  0.77255  0.48576  0.95510
     75   2.72626  4.48663  3.33137  3.16775  4.16424  3.17525  4.24665  3.70483  3.22342  3.33371  4.38287  3.47631  0.86468  3.61280  3.47099  2.89319  3.16634  3.35240  5.35596  4.28471     76 p - - -
          2.68618  4.42225  2.77519  2.73123  3.46354  2.40513  3.72494  3.29354  2.67741  2.69355  4.24690  2.90347  2.73739  3.18146  2.89801  2.37887  2.77519  2.98518  4.58477  3.61503
          0.03203  3.85297  4.57532  0.61958  0.77255  0.48576  0.95510
     76   2.98385  4.82394  3.47255  2.98797  4.17359  3.47532  3.81078  3.71413  2.23044  3.23362  4.23450  3.34909  3.97903  3.03225  1.00860  3.06908  3.25125  3.43896  5.26465  4.10539     77 r - - -
          2.68618  4.42225  2.77519  2.73123  3.46354  2.40513  3.72494  3.29354  2.67741  2.69355  4.24690  2.90347  2.73739  3.18146  2.89801  2.37887  2.77519  2.98518  4.58477  3.61503
          0.03203  3.85297  4.57532  0.61958  0.77255  0.48576  0.95510
     77   2.72626  4.48663  3.33137  3.16775  4.16424  3.17525  4.24665  3.70483  3.22342  3.33371  4.38287  3.47631  0.86468  3.61280  3.47099  2.89319  3.16634  3.35240  5.35596  4.28471     78 p - - -
          2.68618  4.42225  2.77519  2.73123  3.46354  2.40513  3.72494  3.29354  2.67741  2.69355  4.24690  2.90347  2.73739  3.18146  2.89801  2.37887  2.77519  2.98518  4.58477  3.61503
          0.03203  3.85297  4.57532  0.61958  0.77255  0.48576  0.95510
     78   2.97415  4.79470  3.10728  2.86545  3.27154  3.43143  1.18429  3.67404  2.70906  3.17037  4.21196  3.27549  3.98299  3.23149  2.97584  3.04507  3.27694  3.40955  4.73681  3.22299     79 h - - -
          2.68618  4.42225  2.77519  2.73123  3.46354  2.40513  3.72494  3.29354  2.67741  2.69355  4.24690  2.90347  2.73739  3.18146  2.89801  2.37887  2.77519  2.98518  4.58477  3.61503
          0.03203  3.85297  4.57532  0.61958  0.77255  0.48576  0.95510
     79   2.44638  4.47705  2.84859  2.58009  4.10757  3.11373  3.81298  3.56083  2.63600  3.20092  4.05616  2.90726  3.73163  2.75440  2.99935  1.57694  2.73119  3.15930  5.40989  4.10171     80 s - - -
          2.68618  4.42225  2.77519  2.73123  3.46354  2.40513  3.72494  3.29354  2.67741  2.69355  4.24690  2.90347  2.73739  3.18146  2.89801  2.37887  2.77519  2.98518  4.58477  3.61503
          0.03203  3.85297  4.57532  0.61958  0.77255  0.48576  0.95510
     80   2.93594  5.04242  2.48004  1.05342  4.38626  3.26179  3.84719  3.83630  2.72529  3.45666  4.43178  2.92248  3.86552  3.06340  3.13194  2.92047  3.24011  3.52224  5.56152  4.28401     81 e - - -
          2.68618  4.42225  2.77519  2.73123  3.46354  2.40513  3.72494  3.29354  2.67741  2.69355  4.24690  2.90347  2.73739  3.18146  2.89801  2.37887  2.77519  2.98518  4.58477  3.61503
          0.03203  3.85297  4.57532  0.61958  0.77255  0.48576  0.95510
     81   2.94647  4.35352  4.44385  3.95974  3.45754  4.14587  4.72572  1.61682  3.82709  2.01013  3.30686  4.20803  4.52823  4.13209  4.05734  3.53159  3.23030  1.17716  5.36438  4.13309     82 v - - -
          2.68618  4.42225  2.77519  2.73123  3.46354  2.40513  3.72494  3.29354  2.67741  2.69355  4.24690  2.90347  2.73739  3.18146  2.89801  2.37887  2.77519  2.98518  4.58477  3.61503
          0.03203  3.85297  4.57532  0.61958  0.77255  0.48576  0.95510
     82   2.93594  5.04242  2.48004  1.05342  4.38626  3.26179  3.84719  3.83630  2.72529  3.45666  4.43178  2.92248  3.86552  3.06340  3.13194  2.92047  3.24011  3.52224  5.56152  4.28401     83 e - - -
          2.68618  4.42225  2.77519  2.73123  3.46354  2.40513  3.72494  3.29354  2.67741  2.69355  4.24690  2.90347  2.73739  3.18146  2.89801  2.37887  2.77519  2.98518  4.58477  3.61503
          0.03203  3.85297  4.57532  0.61958  0.77255  0.48576  0.95510
     83   2.92836  4.92388  3.34144  2.78874  4.30203  3.52861  3.63502  3.71360  1.90174  3.23331  4.15040  3.17839  3.96203  2.80339  1.29182  2.97092  3.14414  3.41902  5.31984  4.12538     84 r - - -
          2.68618  4.42225  2.77519  2.73123  3.46354  2.40513  3.72494  3.29354  2.67741  2.69355  4.24690  2.90347  2.73739  3.18146  2.89801  2.37887  2.77519  2.98518  4.58477  3.61503
          0.03203  3.85297  4.57532  0.61958  0.77255  0.48576  0.95510
     84   1.26247  4.11620  3.51907  3.21727  3.95981  3.00853  4.20698  2.94057  3.17454  2.89274  3.90615  3.35795  3.73040  3.51311  3.44667  2.46551  2.63312  2.50885  5.45334  4.22493     85 a - - -
          2.68618  4.42225  2.77519  2.73123  3.46354  2.40513  3.72494  3.29354  2.67741  2.69355  4.24690  2.90347  2.73739  3.18146  2.89801  2.37887  2.77519  2.98518  4.58477  3.61503
          0.03203  3.85297  4.57532  0.61958  0.77255  0.48576  0.95510
     85   3.14072  4.52445  4.53490  3.99719  3.10439  4.34099  4.65579  1.76889  3.81295  1.12114  2.89540  4.29249  4.59240  4.05960  4.00446  3.69239  3.37907  2.02362  5.12195  3.95185     86 l - - -
          2.68618  4.42225  2.77519  2.73123  3.46354  2.40513  3.72494  3.29354  2.67741  2.69355  4.24690  2.90347  2.73739  3.18146  2.89801  2.37887  2.77519  2.98518  4.58477  3.61503
          0.03203  3.85297  4.57532  0.61958  0.77255  0.48576  0.95510
     86   3.06236  4.55577  4.21771  3.79771  3.08614  4.03562  4.46944  2.20717  3.55781  1.00957  3.06071  4.06935  4.43498  3.91047  3.75307  3.47549  3.35129  2.18800  5.02119  3.73522     87 l - - -
          2.68618  4.42225  2.77519  2.73123  3.46354  2.40513  3.72494  3.29354  2.67741  2.69355  4.24690  2.90347  2.73739  3.18146  2.89801  2.37887  2.77519  2.98518  4.58477  3.61503
          0.03203  3.85297  4.57532  0.61958  0.77255  0.48576  0.95510
     87   2.24125  4.18537  3.19746  2.93477  4.06017  2.94890  4.03729  3.46816  2.95784  3.21518  4.09429  3.09585  3.66543  3.31170  3.26875  1.32504  2.64724  2.89684  5.44071  4.15228     88 s - - -
          2.68618  4.42225  2.77519  2.73123  3.46354  2.40513  3.72494  3.29354  2.67741  2.69355  4.24690  2.90347  2.73739  3.18146  2.89801  2.37887  2.77519  2.98518  4.58477  3.61503
          0.03203  3.85297  4.57532  0.61958  0.77255  0.48576  0.95510
     88   2.77577  4.86182  2.95127  2.58601  4.32019  3.19872  3.66846  3.71978  1.32982  3.29813  4.17936  3.03019  3.87217  2.83851  2.42532  2.75202  3.04485  3.37896  5.41193  4.15490     89 k - - -
          2.68622  4.42229  2.77523  2.73127  3.46355  2.40517  3.72498  3.29325  2.67734  2.69359  4.24679  2.90331  2.73740  3.18150  2.89805  2.37886  2.77522  2.98522  4.58481  3.61507
          0.22086  1.61862        *  0.58003  0.82071  0.00000        *
//
HMMER3/f [3.1b2 | February 2015]
NAME  H_fuchsia.BUF1
LENG  89
ALPH  amino
RF    no
MM    no
CONS  yes
CS    no
MAP   yes
DATE  Thu Nov 19 22:30:36 2020
NSEQ  44
EFFN  0.523682
CKSUM 2261713487
STATS LOCAL MSV       -9.6346  0.71849
STATS LOCAL VITERBI   -9.7859  0.71849
STATS LOCAL FORWARD   -3.8832  0.71849
HMM          A        C        D        E        F        G        H        I        K        L        M        N        P        Q        R        S        T        V        W        Y   
            m->m     m->i     m->d     i->m     i->i     d->m     d->d
  COMPO   2.21693  4.48532  3.05611  2.71122  3.61050  2.51939  3.72633  2.68972  2.80868  2.45436  3.59449  3.30871  3.51540  3.38121  3.10014  2.78378  2.89248  2.27525  5.20080  3.80864
          2.68618  4.42225  2.77520  2.73123  3.46354  2.40510  3.72495  3.29354  2.67741  2.69355  4.24690  2.90347  2.73740  3.18146  2.89801  2.37887  2.77520  2.98518  4.58477  3.61503
          0.04929  3.26601  4.61173  0.55557  0.85271  0.00000        *
      1   2.82879  5.07335  2.57922  2.10915  4.35494  3.33817  3.66612  3.81194  2.33862  3.34810  4.23065  2.87097  3.85450  1.64558  2.69113  2.80477  3.07981  3.47861  5.51267  4.17389      2 q - - -
          2.68618  4.42225  2.77519  2.73123  3.46354  2.40513  3.72494  3.29354  2.67741  2.69355  4.24690  2.90347  2.73739  3.18146  2.89801  2.37887  2.77519  2.98518  4.58477  3.61503
          0.03086  3.88938  4.61173  0.61958  0.77255  0.48576  0.95510
      2   0.98967  4.20021  3.47952  3.27138  4.06898  3.02434  4.29146  3.19700  3.28807  3.07786  4.10767  3.41680  3.76514  3.62764  3.53755  2.55028  2.82879  2.84848  5.49444  4.29653      3 a - - -
          2.68618  4.42225  2.77519  2.73123  3.46354  2.40513  3.72494  3.29354  2.67741  2.69355  4.24690  2.90347  2.73739  3.18146  2.89801  2.37887  2.77519  2.98518  4.58477  3.61503
          0.03086  3.88938  4.61173  0.61958  0.77255  0.48576  0.95510
      3   3.17405  4.63121  4.21670  3.85644  3.14186  4.00373  4.50686  2.34663  3.62403  0.85466  3.15920  4.13029  4.43606  3.98832  3.79741  3.57630  3.46747  2.38839  5.02747  3.75475      4 l - - -
          2.68618  4.42225  2.77519  2.73123  3.46354  2.40513  3.72494  3.29354  2.67741  2.69355  4.24690  2.90347  2.73739  3.18146  2.89801  2.37887  2.77519  2.98518  4.58477  3.61503
          0.03086  3.88938  4.61173  0.61958  0.77255  0.48576  0.95510
      4   2.68560  4.45957  3.36285  3.26429  4.40669  0.70349  4.38372  4.01025  3.44789  3.66231  4.63804  3.52710  3.85125  3.77068  3.68225  2.85796  3.16814  3.53529  5.49756  4.50910      5 g - - -
          2.68618  4.42225  2.77519  2.73123  3.46354  2.40513  3.72494  3.29354  2.67741  2.69355  4.24690  2.90347  2.73739  3.18146  2.89801  2.37887  2.77519  2.98518  4.58477  3.61503
          0.03086  3.88938  4.61173  0.61958  0.77255  0.48576  0.95510
      5   3.13364  4.56099  4.43718  3.89765  3.04864  4.25957  4.55386  2.18111  3.69721  1.18311  1.96620  4.20085  4.52595  3.95206  3.88819  3.60761  3.36969  2.26374  5.04717  3.89404      6 l - - -
          2.68618  4.42225  2.77519  2.73123  3.46354  2.40513  3.72494  3.29354  2.67741  2.69355  4.24690  2.90347  2.73739  3.18146  2.89801  2.37887  2.77519  2.98518  4.58477  3.61503
          0.03086  3.88938  4.61173  0.61958  0.77255  0.48576  0.95510
      6   3.01110  4.37037  4.59623  4.10098  3.47292  4.28329  4.84022  1.37259  3.97914  1.99151  3.29743  4.34214  4.62347  4.25939  4.19483  3.66529  3.28252  1.27814  5.41361  4.20295      7 v - - -
          2.68618  4.42225  2.77519  2.73123  3.46354  2.40513  3.72494  3.29354  2.67741  2.69355  4.24690  2.90347  2.73739  3.18146  2.89801  2.37887  2.77519  2.98518  4.58477  3.61503
          0.03086  3.88938  4.61173  0.61958  0.77255  0.48576  0.95510
      7   2.96649  5.08147  2.49422  1.00157  4.42975  3.28472  3.87273  3.88700  2.75536  3.50131  4.47440  2.94200  3.89004  3.08791  3.16611  2.94704  3.27078  3.56902  5.59813  4.32016      8 e - - -
          2.68618  4.42225  2.77519  2.73123  3.46354  2.40513  3.72494  3.29354  2.67741  2.69355  4.24690  2.90347  2.73739  3.18146  2.89801  2.37887  2.77519  2.98518  4.58477  3.61503
          0.03086  3.88938  4.61173  0.61958  0.77255  0.48576  0.95510
      8   2.42151  4.26667  3.44278  3.19535  3.98349  3.10545  4.21143  3.11267  3.13866  2.97557  4.02486  3.40215  3.81047  3.53260  3.39665  2.62294  1.14357  2.80585  5.41980  4.20007      9 t - - -
          2.68618  4.42225  2.77519  2.73123  3.46354  2.40513  3.72494  3.29354  2.67741  2.69355  4.24690  2.90347  2.73739  3.18146  2.89801  2.37887  2.77519  2.98518  4.58477  3.61503
          0.03086  3.88938  4.61173  0.61958  0.77255  0.48576  0.95510
      9   2.98728  4.95210  3.16442  2.78249  4.34239  3.47511  3.76812  3.77267  1.01538  3.33398  4.29435  3.20628  3.97412  2.95851  2.43425  3.02805  3.23920  3.47945  5.38996  4.20509     10 k - - -
          2.68618  4.42225  2.77519  2.73123  3.46354  2.40513  3.72494  3.29354  2.67741  2.69355  4.24690  2.90347  2.73739  3.18146  2.89801  2.37887  2.77519  2.98518  4.58477  3.61503
          0.03086  3.88938  4.61173  0.61958  0.77255  0.48576  0.95510
     10   2.68560  4.45957  3.36285  3.26429  4.40669  0.70349  4.38372  4.01025  3.44789  3.66231  4.63804  3.52710  3.85125  3.77068  3.68225  2.85796  3.16814  3.53529  5.49756  4.50910     11 g - - -
          2.68618  4.42225  2.77519  2.73123  3.46354  2.40513  3.72494  3.29354  2.67741  2.69355  4.24690  2.90347  2.73739  3.18146  2.89801  2.37887  2.77519  2.98518  4.58477  3.61503
          0.03086  3.88938  4.61173  0.61958  0.77255  0.48576  0.95510
     11   3.17405  4.63121  4.21670  3.85644  3.14186  4.00373  4.50686  2.34663  3.62403  0.85466  3.15920  4.13029  4.43606  3.98832  3.79741  3.57630  3.46747  2.38839  5.02747  3.75475     12 l - - -
          2.68618  4.42225  2.77519  2.73123  3.46354  2.40513  3.72494  3.29354  2.67741  2.69355  4.24690  2.90347  2.73739  3.18146  2.89801  2.37887  2.77519  2.98518  4.58477  3.61503
          0.03086  3.88938  4.61173  0.61958  0.77255  0.48576  0.95510
     12   2.66055  4.26526  4.02369  3.63518  3.63543  3.61220  4.48783  2.06822  3.50937  2.33179  3.53004  3.82687  4.18457  3.86117  3.75073  3.04245  2.72785  1.17390  5.37472  4.13554     13 v - - -
          2.68618  4.42225  2.77519  2.73123  3.46354  2.40513  3.72494  3.29354  2.67741  2.69355  4.24690  2.90347  2.73739  3.18146  2.89801  2.37887  2.77519  2.98518  4.58477  3.61503
          0.03086  3.88938  4.61173  0.61958  0.77255  0.48576  0.95510
     13   1.96094  4.19091  3.18523  3.01552  4.28489  1.30609  4.18223  3.65197  3.17089  3.39635  4.27500  3.22820  3.67271  3.46836  3.47339  2.42834  2.74817  3.14236  5.61077  4.40315     14 g - - -
          2.68618  4.42225  2.77519  2.73123  3.46354  2.40513  3.72494  3.29354  2.67741  2.69355  4.24690  2.90347  2.73739  3.18146  2.89801  2.37887  2.77519  2.98518  4.58477  3.61503
          0.03086  3.88938  4.61173  0.61958  0.77255  0.48576  0.95510
     14   1.20250  4.10808  3.37381  3.12603  4.14106  2.91097  4.18150  3.41812  3.16533  3.22866  4.11662  3.27231  3.66051  3.47796  3.45037  2.08537  2.67889  2.95886  5.53305  4.30487     15 a - - -
          2.68618  4.42225  2.77519  2.73123  3.46354  2.40513  3.72494  3.29354  2.67741  2.69355  4.24690  2.90347  2.73739  3.18146  2.89801  2.37887  2.77519  2.98518  4.58477  3.61503
          0.03086  3.88938  4.61173  0.61958  0.77255  0.48576  0.95510
     15   3.01799  4.37730  4.60047  4.10696  3.46013  4.28730  4.84296  1.29043  3.98188  1.97163  3.28485  4.34783  4.62642  4.26137  4.19516  3.67102  3.28956  1.36883  5.40830  4.19938     16 i - - -
          2.68618  4.42225  2.77519  2.73123  3.46354  2.40513  3.72494  3.29354  2.67741  2.69355  4.24690  2.90347  2.73739  3.18146  2.89801  2.37887  2.77519  2.98518  4.58477  3.61503
          0.03086  3.88938  4.61173  0.61958  0.77255  0.48576  0.95510
     16   2.96649  5.08147  2.49422  1.00157  4.42975  3.28472  3.87273  3.88700  2.75536  3.50131  4.47440  2.94200  3.89004  3.08791  3.16611  2.94704  3.27078  3.56902  5.59813  4.32016     17 e - - -
          2.68618  4.42225  2.77519  2.73123  3.46354  2.40513  3.72494  3.29354  2.67741  2.69355  4.24690  2.90347  2.73739  3.18146  2.89801  2.37887  2.77519  2.98518  4.58477  3.61503
          0.03086  3.88938  4.61173  0.61958  0.77255  0.48576  0.95510
     17   0.98967  4.20021  3.47952  3.27138  4.06898  3.02434  4.29146  3.19700  3.28807  3.07786  4.10767  3.41680  3.76514  3.62764  3.53755  2.55028  2.82879  2.84848  5.49444  4.29653     18 a - - -
          2.68618  4.42225  2.77519  2.73123  3.46354  2.40513  3.72494  3.29354  2.67741  2.69355  4.24690  2.90347  2.73739  3.18146  2.89801  2.37887  2.77519  2.98518  4.58477  3.61503
          0.03086  3.88938  4.61173  0.61958  0.77255  0.48576  0.95510
     18   1.07481  4.14233  3.37851  3.15994  4.16898  2.71096  4.22187  3.41524  3.21439  3.24811  4.15989  3.31126  3.68845  3.53038  3.48799  2.43505  2.73224  2.97267  5.54022  4.34201     19 a - - -
          2.68618  4.42225  2.77519  2.73123  3.46354  2.40513  3.72494  3.29354  2.67741  2.69355  4.24690  2.90347  2.73739  3.18146  2.89801  2.37887  2.77519  2.98518  4.58477  3.61503
          0.03086  3.88938  4.61173  0.61958  0.77255  0.48576  0.95510
     19   3.00748  5.13881  0.89411  2.34499  4.51802  3.22322  3.94552  4.10998  3.03277  3.71522  4.69352  2.90228  3.87718  3.18457  3.55143  2.96780  3.34634  3.74730  5.68337  4.38790     20 d - - -
          2.68618  4.42225  2.77519  2.73123  3.46354  2.40513  3.72494  3.29354  2.67741  2.69355  4.24690  2.90347  2.73739  3.18146  2.89801  2.37887  2.77519  2.98518  4.58477  3.61503
          0.03086  3.88938  4.61173  0.61958  0.77255  0.48576  0.95510
     20   0.98967  4.20021  3.47952  3.27138  4.06898  3.02434  4.29146  3.19700  3.28807  3.07786  4.10767  3.41680  3.76514  3.62764  3.53755  2.55028  2.82879  2.84848  5.49444  4.29653     21 a - - -
          2.68618  4.42225  2.77519  2.73123  3.46354  2.40513  3.72494  3.29354  2.67741  2.69355  4.24690  2.90347  2.73739  3.18146  2.89801  2.37887  2.77519  2.98518  4.58477  3.61503
          0.03086  3.88938  4.61173  0.61958  0.77255  0.48576  0.95510
     21   2.98230  4.52835  4.06745  3.66206  3.21483  3.84665  4.39329  2.39211  3.42926  1.80685  1.34590  3.93751  4.30724  3.80996  3.63262  3.33323  3.28788  2.40021  5.05798  3.82131     22 m - - -
          2.68618  4.42225  2.77519  2.73123  3.46354  2.40513  3.72494  3.29354  2.67741  2.69355  4.24690  2.90347  2.73739  3.18146  2.89801  2.37887  2.77519  2.98518  4.58477  3.61503
          0.03086  3.88938  4.61173  0.61958  0.77255  0.48576  0.95510
     22   2.82136  4.35909  4.14885  3.81232  3.56224  3.74153  4.61105  2.04891  3.68036  2.24621  3.52464  3.99949  4.30096  4.03887  3.89127  3.24598  3.18241  1.00384  5.34960  4.08235     23 v - - -
          2.68618  4.42225  2.77519  2.73123  3.46354  2.40513  3.72494  3.29354  2.67741  2.69355  4.24690  2.90347  2.73739  3.18146  2.89801  2.37887  2.77519  2.98518  4.58477  3.61503
          0.03086  3.88938  4.61173  0.61958  0.77255  0.48576  0.95510
     23   2.98728  4.95210  3.16442  2.78249  4.34239  3.47511  3.76812  3.77267  1.01538  3.33398  4.29435  3.20628  3.97412  2.95851  2.43425  3.02805  3.23920  3.47945  5.38996  4.20509     24 k - - -
          2.68618  4.42225  2.77519  2.73123  3.46354  2.40513  3.72494  3.29354  2.67741  2.69355  4.24690  2.90347  2.73739  3.18146  2.89801  2.37887  2.77519  2.98518  4.58477  3.61503
          0.03086  3.88938  4.61173  0.61958  0.77255  0.48576  0.95510
     24   1.21482  4.10749  3.37263  3.12233  4.14357  2.90957  4.17862  3.42680  3.16243  3.23205  4.11681  3.26968  3.65866  3.47385  3.44904  2.05746  2.67671  2.96438  5.53335  4.30585     25 a - - -
          2.68618  4.42225  2.77519  2.73123  3.46354  2.40513  3.72494  3.29354  2.67741  2.69355  4.24690  2.90347  2.73739  3.18146  2.89801  2.37887  2.77519  2.98518  4.58477  3.61503
          0.03086  3.88938  4.61173  0.61958  0.77255  0.48576  0.95510
     25   0.98967  4.20021  3.47952  3.27138  4.06898  3.02434  4.29146  3.19700  3.28807  3.07786  4.10767  3.41680  3.76514  3.62764  3.53755  2.55028  2.82879  2.84848  5.49444  4.29653     26 a - - -
          2.68618  4.42225  2.77519  2.73123  3.46354  2.40513  3.72494  3.29354  2.67741  2.69355  4.24690  2.90347  2.73739  3.18146  2.89801  2.37887  2.77519  2.98518  4.58477  3.61503
          0.03086  3.88938  4.61173  0.61958  0.77255  0.48576  0.95510
     26   2.56153  4.64707  2.62179  2.48083  4.18529  3.11407  3.84600  3.78194  2.72653  3.42305  4.30185  1.46167  3.76786  3.07259  3.11436  2.43031  2.94737  3.35501  5.50540  4.11199     27 n - - -
          2.68618  4.42225  2.77519  2.73123  3.46354  2.40513  3.72494  3.29354  2.67741  2.69355  4.24690  2.90347  2.73739  3.18146  2.89801  2.37887  2.77519  2.98518  4.58477  3.61503
          0.03086  3.88938  4.61173  0.61958  0.77255  0.48576  0.95510
     27   2.82136  4.35909  4.14885  3.81232  3.56224  3.74153  4.61105  2.04891  3.68036  2.24621  3.52464  3.99949  4.30096  4.03887  3.89127  3.24598  3.18241  1.00384  5.34960  4.08235     28 v - - -
          2.68618  4.42225  2.77519  2.73123  3.46354  2.40513  3.72494  3.29354  2.67741  2.69355  4.24690  2.90347  2.73739  3.18146  2.89801  2.37887  2.77519  2.98518  4.58477  3.61503
          0.03086  3.88938  4.61173  0.61958  0.77255  0.48576  0.95510
     28   2.26987  4.23899  3.26004  2.93396  3.98546  3.06971  4.00831  3.20129  2.89957  3.03472  3.94276  2.96512  3.73721  3.27468  3.21501  2.50180  1.49012  2.76748  5.37978  4.12351     29 t - - -
          2.68618  4.42225  2.77519  2.73123  3.46354  2.40513  3.72494  3.29354  2.67741  2.69355  4.24690  2.90347  2.73739  3.18146  2.89801  2.37887  2.77519  2.98518  4.58477  3.61503
          0.03086  3.88938  4.61173  0.61958  0.77255  0.48576  0.95510
     29   3.14989  4.51261  4.60001  4.07972  3.15937  4.37117  4.72345  1.55891  3.90353  1.21693  3.00662  4.35590  4.63181  4.14602  4.08530  3.73870  3.39339  1.94923  5.17211  3.99244     30 l - - -
          2.68618  4.42225  2.77519  2.73123  3.46354  2.40513  3.72494  3.29354  2.67741  2.69355  4.24690  2.90347  2.73739  3.18146  2.89801  2.37887  2.77519  2.98518  4.58477  3.61503
          0.03086  3.88938  4.61173  0.61958  0.77255  0.48576  0.95510
     30   2.63709  4.25387  3.93024  3.20082  3.39355  3.83136  4.18513  2.00678  3.27326  2.18147  2.91473  3.70832  4.19912  3.57934  3.55350  3.12932  2.97663  1.49168  5.03747  3.82927     31 v - - -
          2.68618  4.42225  2.77519  2.73123  3.46354  2.40513  3.72494  3.29354  2.67741  2.69355  4.24690  2.90347  2.73739  3.18146  2.89801  2.37887  2.77519  2.98518  4.58477  3.61503
          0.03086  3.88938  4.61173  0.61958  0.77255  0.48576  0.95510
     31   2.10026  4.21459  3.03717  2.87110  4.28761  1.39942  4.09481  3.71244  3.05923  3.41532  4.25889  3.03004  3.65621  3.35734  3.38961  2.33803  2.72552  3.17915  5.62088  4.36290     32 g - - -
          2.68618  4.42225  2.77519  2.73123  3.46354  2.40513  3.72494  3.29354  2.67741  2.69355  4.24690  2.90347  2.73739  3.18146  2.89801  2.37887  2.77519  2.98518  4.58477  3.61503
          0.03086  3.88938  4.61173  0.61958  0.77255  0.48576  0.95510
     32   3.31312  4.73640  4.11748  3.76159  1.96208  4.06428  3.48837  3.14064  3.62489  2.55840  3.79312  3.80173  4.44103  3.79929  3.79184  3.45173  3.56211  3.03997  3.72278  1.06128     33 y - - -
          2.68618  4.42225  2.77519  2.73123  3.46354  2.40513  3.72494  3.29354  2.67741  2.69355  4.24690  2.90347  2.73739  3.18146  2.89801  2.37887  2.77519  2.98518  4.58477  3.61503
          0.03086  3.88938  4.61173  0.61958  0.77255  0.48576  0.95510
     33   2.88160  5.21191  2.19609  1.19076  4.52801  3.22388  3.75881  3.98999  2.69212  3.57977  4.47148  2.75989  3.82789  2.94291  3.18501  2.81923  3.17345  3.62503  5.72294  4.32449     34 e - - -
          2.68618  4.42225  2.77519  2.73123  3.46354  2.40513  3.72494  3.29354  2.67741  2.69355  4.24690  2.90347  2.73739  3.18146  2.89801  2.37887  2.77519  2.98518  4.58477  3.61503
          0.03086  3.88938  4.61173  0.61958  0.77255  0.48576  0.95510
     34   2.94190  5.00270  3.18177  2.70531  4.39376  3.51572  3.64551  3.79576  1.17874  3.30972  4.21512  3.12838  3.95951  2.80604  2.16635  2.96148  3.15848  3.48774  5.39068  4.18157     35 k - - -
          2.68618  4.42225  2.77519  2.73123  3.46354  2.40513  3.72494  3.29354  2.67741  2.69355  4.24690  2.90347  2.73739  3.18146  2.89801  2.37887  2.77519  2.98518  4.58477  3.61503
          0.03086  3.88938  4.61173  0.61958  0.77255  0.48576  0.95510
     35   3.04423  4.45804  4.36001  3.97630  3.38540  4.08502  4.70116  1.05722  3.80477  1.96779  3.31793  4.21926  4.51445  4.15122  3.99939  3.58181  3.34302  1.84605  5.27985  4.01972     36 i - - -
          2.68618  4.42225  2.77519  2.73123  3.46354  2.40513  3.72494  3.29354  2.67741  2.69355  4.24690  2.90347  2.73739  3.18146  2.89801  2.37887  2.77519  2.98518  4.58477  3.61503
          0.03086  3.88938  4.61173  0.61958  0.77255  0.48576  0.95510
     36   2.68560  4.45957  3.36285  3.26429  4.40669  0.70349  4.38372  4.01025  3.44789  3.66231  4.63804  3.52710  3.85125  3.77068  3.68225  2.85796  3.16814  3.53529  5.49756  4.50910     37 g - - -
          2.68618  4.42225  2.77519  2.73123  3.46354  2.40513  3.72494  3.29354  2.67741  2.69355  4.24690  2.90347  2.73739  3.18146  2.89801  2.37887  2.77519  2.98518  4.58477  3.61503
          0.03086  3.88938  4.61173  0.61958  0.77255  0.48576  0.95510
     37   3.36335  4.67392  4.45018  4.05260  1.11215  4.21028  3.47190  3.05861  3.88765  2.40178  3.64275  3.93872  4.52109  3.93943  3.97285  3.55360  3.58508  2.99209  3.29527  1.85897     38 f - - -
          2.68618  4.42225  2.77519  2.73123  3.46354  2.40513  3.72494  3.29354  2.67741  2.69355  4.24690  2.90347  2.73739  3.18146  2.89801  2.37887  2.77519  2.98518  4.58477  3.61503
          0.03086  3.88938  4.61173  0.61958  0.77255  0.48576  0.95510
     38   2.68560  4.45957  3.36285  3.26429  4.40669  0.70349  4.38372  4.01025  3.44789  3.66231  4.63804  3.52710  3.85125  3.77068  3.68225  2.85796  3.16814  3.53529  5.49756  4.50910     39 g - - -
          2.68618  4.42225  2.77519  2.73123  3.46354  2.40513  3.72494  3.29354  2.67741  2.69355  4.24690  2.90347  2.73739  3.18146  2.89801  2.37887  2.77519  2.98518  4.58477  3.61503
          0.03086  3.88938  4.61173  0.61958  0.77255  0.48576  0.95510
     39   3.17405  4.63121  4.21670  3.85644  3.14186  4.00373  4.50686  2.34663  3.62403  0.85466  3.15920  4.13029  4.43606  3.98832  3.79741  3.57630  3.46747  2.38839  5.02747  3.75475     40 l - - -
          2.68618  4.42225  2.77519  2.73123  3.46354  2.40513  3.72494  3.29354  2.67741  2.69355  4.24690  2.90347  2.73739  3.18146  2.89801  2.37887  2.77519  2.98518  4.58477  3.61503
          0.03086  3.88938  4.61173  0.61958  0.77255  0.48576  0.95510
     40   2.82136  4.35909  4.14885  3.81232  3.56224  3.74153  4.61105  2.04891  3.68036  2.24621  3.52464  3.99949  4.30096  4.03887  3.89127  3.24598  3.18241  1.00384  5.34960  4.08235     41 v - - -
          2.68618  4.42225  2.77519  2.73123  3.46354  2.40513  3.72494  3.29354  2.67741  2.69355  4.24690  2.90347  2.73739  3.18146  2.89801  2.37887  2.77519  2.98518  4.58477  3.61503
          0.03086  3.88938  4.61173  0.61958  0.77255  0.48576  0.95510
     41   2.26413  4.20635  3.40684  3.14088  3.99816  3.05653  4.17479  3.06805  3.09270  2.96301  3.97770  3.33899  3.76748  3.47294  3.36513  2.53281  1.29121  2.74538  5.45691  4.22003     42 t - - -
          2.68618  4.42225  2.77519  2.73123  3.46354  2.40513  3.72494  3.29354  2.67741  2.69355  4.24690  2.90347  2.73739  3.18146  2.89801  2.37887  2.77519  2.98518  4.58477  3.61503
          0.03086  3.88938  4.61173  0.61958  0.77255  0.48576  0.95510
     42   2.89964  4.35933  4.35441  3.90853  3.48833  4.01162  4.68224  1.79729  3.75696  2.08614  3.37620  4.13278  4.46064  4.09057  3.98524  3.42227  3.21020  1.08827  5.36523  4.10331     43 v - - -
          2.68618  4.42225  2.77519  2.73123  3.46354  2.40513  3.72494  3.29354  2.67741  2.69355  4.24690  2.90347  2.73739  3.18146  2.89801  2.37887  2.77519  2.98518  4.58477  3.61503
          0.03086  3.88938  4.61173  0.61958  0.77255  0.48576  0.95510
     43   2.98230  4.52835  4.06745  3.66206  3.21483  3.84665  4.39329  2.39211  3.42926  1.80685  1.34590  3.93751  4.30724  3.80996  3.63262  3.33323  3.28788  2.40021  5.05798  3.82131     44 m - - -
          2.68618  4.42225  2.77519  2.73123  3.46354  2.40513  3.72494  3.29354  2.67741  2.69355  4.24690  2.90347  2.73739  3.18146  2.89801  2.37887  2.77519  2.98518  4.58477  3.61503
          0.03086  3.88938  4.61173  0.61958  0.77255  0.48576  0.95510
     44   2.82136  4.35909  4.14885  3.81232  3.56224  3.74153  4.61105  2.04891  3.68036  2.24621  3.52464  3.99949  4.30096  4.03887  3.89127  3.24598  3.18241  1.00384  5.34960  4.08235     45 v - - -
          2.68618  4.42225  2.77519  2.73123  3.46354  2.40513  3.72494  3.29354  2.67741  2.69355  4.24690  2.90347  2.73739  3.18146  2.89801  2.37887  2.77519  2.98518  4.58477  3.61503
          0.03086  3.88938  4.61173  0.61958  0.77255  0.48576  0.95510
     45   2.70959  4.72313  3.23550  2.75006  4.18674  3.37671  3.69989  3.63728  2.16930  3.21167  4.09999  3.13819  3.88199  2.88259  1.44413  2.46224  2.99819  3.29697  5.33288  4.08039     46 r - - -
          2.68618  4.42225  2.77519  2.73123  3.46354  2.40513  3.72494  3.29354  2.67741  2.69355  4.24690  2.90347  2.73739  3.18146  2.89801  2.37887  2.77519  2.98518  4.58477  3.61503
          0.03086  3.88938  4.61173  0.61958  0.77255  0.48576  0.95510
     46   2.68560  4.45957  3.36285  3.26429  4.40669  0.70349  4.38372  4.01025  3.44789  3.66231  4.63804  3.52710  3.85125  3.77068  3.68225  2.85796  3.16814  3.53529  5.49756  4.50910     47 g - - -
          2.68618  4.42225  2.77519  2.73123  3.46354  2.40513  3.72494  3.29354  2.67741  2.69355  4.24690  2.90347  2.73739  3.18146  2.89801  2.37887  2.77519  2.98518  4.58477  3.61503
          0.03086  3.88938  4.61173  0.61958  0.77255  0.48576  0.95510
     47   3.00748  5.13881  0.89411  2.34499  4.51802  3.22322  3.94552  4.10998  3.03277  3.71522  4.69352  2.90228  3.87718  3.18457  3.55143  2.96780  3.34634  3.74730  5.68337  4.38790     48 d - - -
          2.68618  4.42225  2.77519  2.73123  3.46354  2.40513  3.72494  3.29354  2.67741  2.69355  4.24690  2.90347  2.73739  3.18146  2.89801  2.37887  2.77519  2.98518  4.58477  3.61503
          0.03086  3.88938  4.61173  0.61958  0.77255  0.48576  0.95510
     48   2.82136  4.35909  4.14885  3.81232  3.56224  3.74153  4.61105  2.04891  3.68036  2.24621  3.52464  3.99949  4.30096  4.03887  3.89127  3.24598  3.18241  1.00384  5.34960  4.08235     49 v - - -
          2.68618  4.42225  2.77519  2.73123  3.46354  2.40513  3.72494  3.29354  2.67741  2.69355  4.24690  2.90347  2.73739  3.18146  2.89801  2.37887  2.77519  2.98518  4.58477  3.61503
          0.03086  3.88938  4.61173  0.61958  0.77255  0.48576  0.95510
     49   2.68560  4.45957  3.36285  3.26429  4.40669  0.70349  4.38372  4.01025  3.44789  3.66231  4.63804  3.52710  3.85125  3.77068  3.68225  2.85796  3.16814  3.53529  5.49756  4.50910     50 g - - -
          2.68618  4.42225  2.77519  2.73123  3.46354  2.40513  3.72494  3.29354  2.67741  2.69355  4.24690  2.90347  2.73739  3.18146  2.89801  2.37887  2.77519  2.98518  4.58477  3.61503
          0.03086  3.88938  4.61173  0.61958  0.77255  0.48576  0.95510
     50   0.98967  4.20021  3.47952  3.27138  4.06898  3.02434  4.29146  3.19700  3.28807  3.07786  4.10767  3.41680  3.76514  3.62764  3.53755  2.55028  2.82879  2.84848  5.49444  4.29653     51 a - - -
          2.68618  4.42225  2.77519  2.73123  3.46354  2.40513  3.72494  3.29354  2.67741  2.69355  4.24690  2.90347  2.73739  3.18146  2.89801  2.37887  2.77519  2.98518  4.58477  3.61503
          0.03086  3.88938  4.61173  0.61958  0.77255  0.48576  0.95510
     51   2.82136  4.35909  4.14885  3.81232  3.56224  3.74153  4.61105  2.04891  3.68036  2.24621  3.52464  3.99949  4.30096  4.03887  3.89127  3.24598  3.18241  1.00384  5.34960  4.08235     52 v - - -
          2.68618  4.42225  2.77519  2.73123  3.46354  2.40513  3.72494  3.29354  2.67741  2.69355  4.24690  2.90347  2.73739  3.18146  2.89801  2.37887  2.77519  2.98518  4.58477  3.61503
          0.03086  3.88938  4.61173  0.61958  0.77255  0.48576  0.95510
     52   2.98728  4.95210  3.16442  2.78249  4.34239  3.47511  3.76812  3.77267  1.01538  3.33398  4.29435  3.20628  3.97412  2.95851  2.43425  3.02805  3.23920  3.47945  5.38996  4.20509     53 k - - -
          2.68618  4.42225  2.77519  2.73123  3.46354  2.40513  3.72494  3.29354  2.67741  2.69355  4.24690  2.90347  2.73739  3.18146  2.89801  2.37887  2.77519  2.98518  4.58477  3.61503
          0.03086  3.88938  4.61173  0.61958  0.77255  0.48576  0.95510
     53   0.98967  4.20021  3.47952  3.27138  4.06898  3.02434  4.29146  3.19700  3.28807  3.07786  4.10767  3.41680  3.76514  3.62764  3.53755  2.55028  2.82879  2.84848  5.49444  4.29653     54 a - - -
          2.68618  4.42225  2.77519  2.73123  3.46354  2.40513  3.72494  3.29354  2.67741  2.69355  4.24690  2.90347  2.73739  3.18146  2.89801  2.37887  2.77519  2.98518  4.58477  3.61503
          0.03086  3.88938  4.61173  0.61958  0.77255  0.48576  0.95510
     54   0.98967  4.20021  3.47952  3.27138  4.06898  3.02434  4.29146  3.19700  3.28807  3.07786  4.10767  3.41680  3.76514  3.62764  3.53755  2.55028  2.82879  2.84848  5.49444  4.29653     55 a - - -
          2.68618  4.42225  2.77519  2.73123  3.46354  2.40513  3.72494  3.29354  2.67741  2.69355  4.24690  2.90347  2.73739  3.18146  2.89801  2.37887  2.77519  2.98518  4.58477  3.61503
          0.03086  3.88938  4.61173  0.61958  0.77255  0.48576  0.95510
     55   2.47786  4.21641  3.72406  3.30173  3.69567  3.34496  4.21698  2.43371  3.19951  2.52671  3.61495  3.52790  3.95155  3.54655  3.48193  2.75266  1.80771  1.76122  5.28585  4.05388     56 v - - -
          2.68618  4.42225  2.77519  2.73123  3.46354  2.40513  3.72494  3.29354  2.67741  2.69355  4.24690  2.90347  2.73739  3.18146  2.89801  2.37887  2.77519  2.98518  4.58477  3.61503
          0.03086  3.88938  4.61173  0.61958  0.77255  0.48576  0.95510
     56   2.93301  5.26169  1.08079  2.12225  4.59537  3.18583  3.82239  4.11009  2.87669  3.70691  4.63029  2.74575  3.83233  3.02451  3.43478  2.85814  3.25195  3.73024  5.80523  4.39077     57 d - - -
          2.68618  4.42225  2.77519  2.73123  3.46354  2.40513  3.72494  3.29354  2.67741  2.69355  4.24690  2.90347  2.73739  3.18146  2.89801  2.37887  2.77519  2.98518  4.58477  3.61503
          0.03086  3.88938  4.61173  0.61958  0.77255  0.48576  0.95510
     57   1.17543  4.14566  3.55695  3.26965  3.94987  3.03755  4.24839  2.95378  3.22889  2.89056  3.92898  3.40149  3.76274  3.56718  3.49326  2.50444  2.75669  2.51202  5.45823  4.21868     58 a - - -
          2.68618  4.42225  2.77519  2.73123  3.46354  2.40513  3.72494  3.29354  2.67741  2.69355  4.24690  2.90347  2.73739  3.18146  2.89801  2.37887  2.77519  2.98518  4.58477  3.61503
          0.03086  3.88938  4.61173  0.61958  0.77255  0.48576  0.95510
     58   2.68560  4.45957  3.36285  3.26429  4.40669  0.70349  4.38372  4.01025  3.44789  3.66231  4.63804  3.52710  3.85125  3.77068  3.68225  2.85796  3.16814  3.53529  5.49756  4.50910     59 g - - -
          2.68618  4.42225  2.77519  2.73123  3.46354  2.40513  3.72494  3.29354  2.67741  2.69355  4.24690  2.90347  2.73739  3.18146  2.89801  2.37887  2.77519  2.98518  4.58477  3.61503
          0.03086  3.88938  4.61173  0.61958  0.77255  0.48576  0.95510
     59   0.98967  4.20021  3.47952  3.27138  4.06898  3.02434  4.29146  3.19700  3.28807  3.07786  4.10767  3.41680  3.76514  3.62764  3.53755  2.55028  2.82879  2.84848  5.49444  4.29653     60 a - - -
          2.68618  4.42225  2.77519  2.73123  3.46354  2.40513  3.72494  3.29354  2.67741  2.69355  4.24690  2.90347  2.73739  3.18146  2.89801  2.37887  2.77519  2.98518  4.58477  3.61503
          0.03086  3.88938  4.61173  0.61958  0.77255  0.48576  0.95510
     60   2.52210  5.14089  2.19409  1.41955  4.47589  3.21640  3.70090  3.89204  2.61950  3.48720  4.33945  2.73081  3.79299  2.86760  3.13078  2.72611  3.05970  3.51939  5.69473  4.27229     61 e - - -
          2.68618  4.42225  2.77519  2.73123  3.46354  2.40513  3.72494  3.29354  2.67741  2.69355  4.24690  2.90347  2.73739  3.18146  2.89801  2.37887  2.77519  2.98518  4.58477  3.61503
          0.03086  3.88938  4.61173  0.61958  0.77255  0.48576  0.95510
     61   0.98967  4.20021  3.47952  3.27138  4.06898  3.02434  4.29146  3.19700  3.28807  3.07786  4.10767  3.41680  3.76514  3.62764  3.53755  2.55028  2.82879  2.84848  5.49444  4.29653     62 a - - -
          2.68618  4.42225  2.77519  2.73123  3.46354  2.40513  3.72494  3.29354  2.67741  2.69355  4.24690  2.90347  2.73739  3.18146  2.89801  2.37887  2.77519  2.98518  4.58477  3.61503
          0.03086  3.88938  4.61173  0.61958  0.77255  0.48576  0.95510
     62   0.98967  4.20021  3.47952  3.27138  4.06898  3.02434  4.29146  3.19700  3.28807  3.07786  4.10767  3.41680  3.76514  3.62764  3.53755  2.55028  2.82879  2.84848  5.49444  4.29653     63 a - - -
          2.68618  4.42225  2.77519  2.73123  3.46354  2.40513  3.72494  3.29354  2.67741  2.69355  4.24690  2.90347  2.73739  3.18146  2.89801  2.37887  2.77519  2.98518  4.58477  3.61503
          0.03086  3.88938  4.61173  0.61958  0.77255  0.48576  0.95510
     63   2.80320  4.94527  3.23327  2.67653  4.33391  3.52557  3.60050  3.70191  1.95563  3.22135  4.09622  3.10097  3.93513  2.56886  1.46639  2.89256  2.99836  3.39334  5.35388  4.13956     64 r - - -
          2.68618  4.42225  2.77519  2.73123  3.46354  2.40513  3.72494  3.29354  2.67741  2.69355  4.24690  2.90347  2.73739  3.18146  2.89801  2.37887  2.77519  2.98518  4.58477  3.61503
          0.03086  3.88938  4.61173  0.61958  0.77255  0.48576  0.95510
     64   2.11176  4.73030  2.82643  2.42213  4.09873  3.30344  3.65069  3.51214  2.31087  3.11429  3.94312  2.45219  3.77993  2.77364  2.73756  2.39203  2.84883  3.16985  5.34475  4.02658     65 a - - -
          2.68618  4.42225  2.77519  2.73123  3.46354  2.40513  3.72494  3.29354  2.67741  2.69355  4.24690  2.90347  2.73739  3.18146  2.89801  2.37887  2.77519  2.98518  4.58477  3.61503
          0.03086  3.88938  4.61173  0.61958  0.77255  0.48576  0.95510
     65   2.82136  4.35909  4.14885  3.81232  3.56224  3.74153  4.61105  2.04891  3.68036  2.24621  3.52464  3.99949  4.30096  4.03887  3.89127  3.24598  3.18241  1.00384  5.34960  4.08235     66 v - - -
          2.68618  4.42225  2.77519  2.73123  3.46354  2.40513  3.72494  3.29354  2.67741  2.69355  4.24690  2.90347  2.73739  3.18146  2.89801  2.37887  2.77519  2.98518  4.58477  3.61503
          0.03086  3.88938  4.61173  0.61958  0.77255  0.48576  0.95510
     66   2.68560  4.45957  3.36285  3.26429  4.40669  0.70349  4.38372  4.01025  3.44789  3.66231  4.63804  3.52710  3.85125  3.77068  3.68225  2.85796  3.16814  3.53529  5.49756  4.50910     67 g - - -
          2.68618  4.42225  2.77519  2.73123  3.46354  2.40513  3.72494  3.29354  2.67741  2.69355  4.24690  2.90347  2.73739  3.18146  2.89801  2.37887  2.77519  2.98518  4.58477  3.61503
          0.03086  3.88938  4.61173  0.61958  0.77255  0.48576  0.95510
     67   2.96649  5.08147  2.49422  1.00157  4.42975  3.28472  3.87273  3.88700  2.75536  3.50131  4.47440  2.94200  3.89004  3.08791  3.16611  2.94704  3.27078  3.56902  5.59813  4.32016     68 e - - -
          2.68618  4.42225  2.77519  2.73123  3.46354  2.40513  3.72494  3.29354  2.67741  2.69355  4.24690  2.90347  2.73739  3.18146  2.89801  2.37887  2.77519  2.98518  4.58477  3.61503
          0.03086  3.88938  4.61173  0.61958  0.77255  0.48576  0.95510
     68   3.17405  4.63121  4.21670  3.85644  3.14186  4.00373  4.50686  2.34663  3.62403  0.85466  3.15920  4.13029  4.43606  3.98832  3.79741  3.57630  3.46747  2.38839  5.02747  3.75475     69 l - - -
          2.68618  4.42225  2.77519  2.73123  3.46354  2.40513  3.72494  3.29354  2.67741  2.69355  4.24690  2.90347  2.73739  3.18146  2.89801  2.37887  2.77519  2.98518  4.58477  3.61503
          0.03086  3.88938  4.61173  0.61958  0.77255  0.48576  0.95510
     69   2.69033  4.47100  3.39857  2.86766  2.82667  3.58640  2.18084  2.86291  2.76622  2.54152  3.53535  3.26709  3.97570  3.11750  3.11288  2.85222  2.92772  2.47291  4.53916  2.97946     70 h - - -
          2.68618  4.42225  2.77519  2.73123  3.46354  2.40513  3.72494  3.29354  2.67741  2.69355  4.24690  2.90347  2.73739  3.18146  2.89801  2.37887  2.77519  2.98518  4.58477  3.61503
          0.03086  3.88938  4.61173  0.61958  0.77255  0.48576  0.95510
     70   1.95770  4.14972  3.26340  3.02735  4.18929  2.91128  4.13639  3.54881  3.09507  3.30120  4.17355  3.21992  3.65606  3.41376  3.39965  1.27168  2.69170  3.05713  5.55738  4.30997     71 s - - -
          2.68618  4.42225  2.77519  2.73123  3.46354  2.40513  3.72494  3.29354  2.67741  2.69355  4.24690  2.90347  2.73739  3.18146  2.89801  2.37887  2.77519  2.98518  4.58477  3.61503
          0.03086  3.88938  4.61173  0.61958  0.77255  0.48576  0.95510
     71   2.85564  4.35220  4.27573  3.86230  3.49857  3.90735  4.64254  1.88100  3.70622  2.12822  3.41414  4.06983  4.39961  4.05395  3.93114  3.33703  3.18533  1.07650  5.35295  4.07527     72 v - - -
          2.68618  4.42225  2.77519  2.73123  3.46354  2.40513  3.72494  3.29354  2.67741  2.69355  4.24690  2.90347  2.73739  3.18146  2.89801  2.37887  2.77519  2.98518  4.58477  3.61503
          0.03086  3.88938  4.61173  0.61958  0.77255  0.48576  0.95510
     72   3.01292  4.82767  3.14179  2.90327  3.29623  3.46149  1.10733  3.71847  2.74584  3.21038  4.25451  3.31198  4.01486  3.26968  3.01063  3.08340  3.31679  3.45326  4.76109  3.24658     73 h - - -
          2.68618  4.42225  2.77519  2.73123  3.46354  2.40513  3.72494  3.29354  2.67741  2.69355  4.24690  2.90347  2.73739  3.18146  2.89801  2.37887  2.77519  2.98518  4.58477  3.61503
          0.03086  3.88938  4.61173  0.61958  0.77255  0.48576  0.95510
     73   2.82136  4.35909  4.14885  3.81232  3.56224  3.74153  4.61105  2.04891  3.68036  2.24621  3.52464  3.99949  4.30096  4.03887  3.89127  3.24598  3.18241  1.00384  5.34960  4.08235     74 v - - -
          2.68618  4.42225  2.77519  2.73123  3.46354  2.40513  3.72494  3.29354  2.67741  2.69355  4.24690  2.90347  2.73739  3.18146  2.89801  2.37887  2.77519  2.98518  4.58477  3.61503
          0.03086  3.88938  4.61173  0.61958  0.77255  0.48576  0.95510
     74   3.04423  4.45804  4.36001  3.97630  3.38540  4.08502  4.70116  1.05722  3.80477  1.96779  3.31793  4.21926  4.51445  4.15122  3.99939  3.58181  3.34302  1.84605  5.27985  4.01972     75 i - - -
          2.68618  4.42225  2.77519  2.73123  3.46354  2.40513  3.72494  3.29354  2.67741  2.69355  4.24690  2.90347  2.73739  3.18146  2.89801  2.37887  2.77519  2.98518  4.58477  3.61503
          0.03086  3.88938  4.61173  0.61958  0.77255  0.48576  0.95510
     75   2.77343  4.52819  3.38239  3.22370  4.21778  3.21473  4.29993  3.76734  3.28241  3.39243  4.44286  3.52880  0.79679  3.67068  3.52620  2.94140  3.21628  3.41082  5.39989  4.33861     76 p - - -
          2.68618  4.42225  2.77519  2.73123  3.46354  2.40513  3.72494  3.29354  2.67741  2.69355  4.24690  2.90347  2.73739  3.18146  2.89801  2.37887  2.77519  2.98518  4.58477  3.61503
          0.03086  3.88938  4.61173  0.61958  0.77255  0.48576  0.95510
     76   3.02420  4.86252  3.51655  3.02385  4.22138  3.50921  3.83601  3.76410  2.24348  3.27694  4.27650  3.38238  4.01081  3.05534  0.95287  3.10745  3.28891  3.48727  5.29746  4.14488     77 r - - -
          2.68618  4.42225  2.77519  2.73123  3.46354  2.40513  3.72494  3.29354  2.67741  2.69355  4.24690  2.90347  2.73739  3.18146  2.89801  2.37887  2.77519  2.98518  4.58477  3.61503
          0.03086  3.88938  4.61173  0.61958  0.77255  0.48576  0.95510
     77   2.77343  4.52819  3.38239  3.22370  4.21778  3.21473  4.29993  3.76734  3.28241  3.39243  4.44286  3.52880  0.79679  3.67068  3.52620  2.94140  3.21628  3.41082  5.39989  4.33861     78 p - - -
          2.68618  4.42225  2.77519  2.73123  3.46354  2.40513  3.72494  3.29354  2.67741  2.69355  4.24690  2.90347  2.73739  3.18146  2.89801  2.37887  2.77519  2.98518  4.58477  3.61503
          0.03086  3.88938  4.61173  0.61958  0.77255  0.48576  0.95510
     78   3.01292  4.82767  3.14179  2.90327  3.29623  3.46149  1.10733  3.71847  2.74584  3.21038  4.25451  3.31198  4.01486  3.26968  3.01063  3.08340  3.31679  3.45326  4.76109  3.24658     79 h - - -
          2.68618  4.42225  2.77519  2.73123  3.46354  2.40513  3.72494  3.29354  2.67741  2.69355  4.24690  2.90347  2.73739  3.18146  2.89801  2.37887  2.77519  2.98518  4.58477  3.61503
          0.03086  3.88938  4.61173  0.61958  0.77255  0.48576  0.95510
     79   1.79783  4.15566  3.34619  2.99298  4.08311  2.97004  4.05429  3.38835  2.99404  3.05499  4.00714  3.21651  3.67026  3.31651  3.32206  1.59302  2.45152  2.95173  5.44966  4.21947     80 s - - -
          2.68618  4.42225  2.77519  2.73123  3.46354  2.40513  3.72494  3.29354  2.67741  2.69355  4.24690  2.90347  2.73739  3.18146  2.89801  2.37887  2.77519  2.98518  4.58477  3.61503
          0.03086  3.88938  4.61173  0.61958  0.77255  0.48576  0.95510
     80   2.96649  5.08147  2.49422  1.00157  4.42975  3.28472  3.87273  3.88700  2.75536  3.50131  4.47440  2.94200  3.89004  3.08791  3.16611  2.94704  3.27078  3.56902  5.59813  4.32016     81 e - - -
          2.68618  4.42225  2.77519  2.73123  3.46354  2.40513  3.72494  3.29354  2.67741  2.69355  4.24690  2.90347  2.73739  3.18146  2.89801  2.37887  2.77519  2.98518  4.58477  3.61503
          0.03086  3.88938  4.61173  0.61958  0.77255  0.48576  0.95510
     81   2.82136  4.35909  4.14885  3.81232  3.56224  3.74153  4.61105  2.04891  3.68036  2.24621  3.52464  3.99949  4.30096  4.03887  3.89127  3.24598  3.18241  1.00384  5.34960  4.08235     82 v - - -
          2.68618  4.42225  2.77519  2.73123  3.46354  2.40513  3.72494  3.29354  2.67741  2.69355  4.24690  2.90347  2.73739  3.18146  2.89801  2.37887  2.77519  2.98518  4.58477  3.61503
          0.03086  3.88938  4.61173  0.61958  0.77255  0.48576  0.95510
     82   2.96649  5.08147  2.49422  1.00157  4.42975  3.28472  3.87273  3.88700  2.75536  3.50131  4.47440  2.94200  3.89004  3.08791  3.16611  2.94704  3.27078  3.56902  5.59813  4.32016     83 e - - -
          2.68618  4.42225  2.77519  2.73123  3.46354  2.40513  3.72494  3.29354  2.67741  2.69355  4.24690  2.90347  2.73739  3.18146  2.89801  2.37887  2.77519  2.98518  4.58477  3.61503
          0.03086  3.88938  4.61173  0.61958  0.77255  0.48576  0.95510
     83   2.72958  4.73207  3.29137  2.77669  4.20475  3.40620  3.69237  3.58018  2.12684  3.17270  4.07678  3.15621  3.89908  2.87005  1.40967  2.73255  2.83029  3.25878  5.33911  4.10407     84 r - - -
          2.68618  4.42225  2.77519  2.73123  3.46354  2.40513  3.72494  3.29354  2.67741  2.69355  4.24690  2.90347  2.73739  3.18146  2.89801  2.37887  2.77519  2.98518  4.58477  3.61503
          0.03086  3.88938  4.61173  0.61958  0.77255  0.48576  0.95510
     84   2.44778  4.29917  3.54871  3.13370  3.56350  3.48280  4.06966  2.45729  3.00966  2.42530  3.50720  3.45668  4.00264  3.06776  3.29605  2.86300  2.91374  1.48277  5.13503  3.89000     85 v - - -
          2.68618  4.42225  2.77519  2.73123  3.46354  2.40513  3.72494  3.29354  2.67741  2.69355  4.24690  2.90347  2.73739  3.18146  2.89801  2.37887  2.77519  2.98518  4.58477  3.61503
          0.03086  3.88938  4.61173  0.61958  0.77255  0.48576  0.95510
     85   3.11707  4.46730  4.62377  4.08371  3.22506  4.38444  4.74687  1.32321  3.92214  1.50108  2.90860  4.35990  4.63751  4.16371  4.11243  3.73633  3.35751  1.84889  5.22261  4.05673     86 i - - -
          2.68618  4.42225  2.77519  2.73123  3.46354  2.40513  3.72494  3.29354  2.67741  2.69355  4.24690  2.90347  2.73739  3.18146  2.89801  2.37887  2.77519  2.98518  4.58477  3.61503
          0.03086  3.88938  4.61173  0.61958  0.77255  0.48576  0.95510
     86   2.91338  4.48900  3.93738  3.55563  3.16939  3.80153  4.27934  2.36826  3.32715  1.08856  3.24643  3.83003  4.27315  3.72988  3.54157  3.12447  3.22199  2.33078  4.96975  3.63318     87 l - - -
          2.68618  4.42225  2.77519  2.73123  3.46354  2.40513  3.72494  3.29354  2.67741  2.69355  4.24690  2.90347  2.73739  3.18146  2.89801  2.37887  2.77519  2.98518  4.58477  3.61503
          0.22073  3.88938  1.72815  0.61958  0.77255  0.48576  0.95510
     87   2.37774  4.70318  2.68092  2.33548  4.11660  2.98832  3.62500  3.51640  2.04121  3.12350  3.96846  2.70401  3.74207  2.80132  2.73319  2.53862  2.85737  3.17226  5.34474  4.03724     88 k - - -
          2.68618  4.42225  2.77519  2.73123  3.46354  2.40513  3.72494  3.29354  2.67741  2.69355  4.24690  2.90347  2.73739  3.18146  2.89801  2.37887  2.77519  2.98518  4.58477  3.61503
          0.03720  3.70585  4.42819  0.61958  0.77255  0.40486  1.09983
     88   2.71548  5.01515  2.74006  2.26580  4.34163  3.28073  3.58943  3.76493  1.76356  3.29430  4.10977  2.69844  3.81337  2.52888  2.61021  2.51111  2.89801  3.40633  5.45631  4.12618     89 k - - -
          2.68618  4.42225  2.77519  2.73123  3.46354  2.40513  3.72494  3.29354  2.67741  2.69355  4.24690  2.90347  2.73739  3.18146  2.89801  2.37887  2.77519  2.98518  4.58477  3.61503
          0.03086  3.88938  4.61173  0.61958  0.77255  0.48576  0.95510
     89   2.54388  4.53914  3.08587  2.48137  3.66069  3.11519  3.63895  2.93171  2.46667  2.74526  3.62895  2.84948  3.80872  2.84465  2.68758  2.46360  2.77552  2.81095  5.07680  3.32309     90 s - - -
          2.68618  4.42225  2.77519  2.73123  3.46354  2.40513  3.72494  3.29354  2.67741  2.69355  4.24690  2.90347  2.73739  3.18146  2.89801  2.37887  2.77519  2.98518  4.58477  3.61503
          0.02088  3.87940        *  0.61958  0.77255  0.00000        *
//
HMMER3/f [3.1b2 | February 2015]
NAME  H_fuchsia.BUF2
LENG  99
ALPH  amino
RF    no
MM    no
CONS  yes
CS    no
MAP   yes
DATE  Fri Nov 20 00:50:24 2020
NSEQ  7
EFFN  0.427246
CKSUM 1429477318
STATS LOCAL MSV       -9.6734  0.71768
STATS LOCAL VITERBI  -10.2132  0.71768
STATS LOCAL FORWARD   -3.9830  0.71768
HMM          A        C        D        E        F        G        H        I        K        L        M        N        P        Q        R        S        T        V        W        Y   
            m->m     m->i     m->d     i->m     i->i     d->m     d->d
  COMPO   2.21743  4.40713  3.11252  2.83443  3.74017  2.41077  3.87140  2.72583  2.93524  2.47883  3.60009  3.37683  3.42897  3.42252  3.02631  2.64032  2.73938  2.28160  5.23755  3.88740
          2.68620  4.42227  2.77492  2.73125  3.46356  2.40514  3.72496  3.29356  2.67742  2.69357  4.24691  2.90348  2.73741  3.18148  2.89802  2.37888  2.77521  2.98520  4.58479  3.61505
          0.19565  1.78973  4.53812  0.33191  1.26426  0.00000        *
      1   3.06130  4.51812  4.30323  3.76996  3.04530  4.15905  4.45846  2.16488  3.56347  1.27597  2.02068  4.08302  4.45047  3.85105  3.77240  3.50646  3.30262  2.22426  5.01126  3.83098      2 l - - -
          2.68618  4.42225  2.77519  2.73123  3.46354  2.40513  3.72494  3.29354  2.67741  2.69355  4.24690  2.90347  2.73739  3.18146  2.89801  2.37887  2.77519  2.98518  4.58477  3.61503
          0.03326  3.81577  4.53812  0.61958  0.77255  0.48576  0.95510
      2   2.83821  4.81991  2.86806  2.62327  3.98056  3.32991  3.78061  3.60382  2.44835  3.11170  4.14250  3.08199  3.88341  1.33852  2.73309  2.88899  3.13586  3.33745  5.26333  3.95371      3 q - - -
          2.68618  4.42225  2.77519  2.73123  3.46354  2.40513  3.72494  3.29354  2.67741  2.69355  4.24690  2.90347  2.73739  3.18146  2.89801  2.37887  2.77519  2.98518  4.58477  3.61503
          0.03326  3.81577  4.53812  0.61958  0.77255  0.48576  0.95510
      3   2.92615  4.48438  3.98911  3.57928  3.18541  3.79180  4.32760  2.35545  3.35007  1.78959  1.49116  3.86347  4.25297  3.73624  3.56185  3.26888  3.23081  2.35472  5.01807  3.77426      4 m - - -
          2.68618  4.42225  2.77519  2.73123  3.46354  2.40513  3.72494  3.29354  2.67741  2.69355  4.24690  2.90347  2.73739  3.18146  2.89801  2.37887  2.77519  2.98518  4.58477  3.61503
          0.03326  3.81577  4.53812  0.61958  0.77255  0.48576  0.95510
      4   2.28915  4.20815  3.15911  2.97345  4.02040  2.93917  4.08430  3.53589  3.04333  3.26097  4.19268  3.20656  3.67355  3.39739  3.33030  1.17990  2.76526  3.08347  5.39772  4.10391      5 s - - -
          2.68618  4.42225  2.77519  2.73123  3.46354  2.40513  3.72494  3.29354  2.67741  2.69355  4.24690  2.90347  2.73739  3.18146  2.89801  2.37887  2.77519  2.98518  4.58477  3.61503
          0.03326  3.81577  4.53812  0.61958  0.77255  0.48576  0.95510
      5   1.09875  4.16586  3.40666  3.19669  3.99741  2.99163  4.22522  3.11460  3.21151  2.99865  4.03780  3.36012  3.72562  3.55820  3.46521  2.51718  2.79068  2.77891  5.43030  4.22449      6 a - - -
          2.68618  4.42225  2.77519  2.73123  3.46354  2.40513  3.72494  3.29354  2.67741  2.69355  4.24690  2.90347  2.73739  3.18146  2.89801  2.37887  2.77519  2.98518  4.58477  3.61503
          0.03326  3.81577  4.53812  0.61958  0.77255  0.48576  0.95510
      6   3.09275  4.57252  4.09784  3.73867  3.11617  3.90901  4.41223  2.31862  3.50692  0.94839  3.15909  4.01949  4.35497  3.88888  3.69177  3.47502  3.39007  2.34099  4.97364  3.68347      7 l - - -
          2.68618  4.42225  2.77519  2.73123  3.46354  2.40513  3.72494  3.29354  2.67741  2.69355  4.24690  2.90347  2.73739  3.18146  2.89801  2.37887  2.77519  2.98518  4.58477  3.61503
          0.03326  3.81577  4.53812  0.61958  0.77255  0.48576  0.95510
      7   2.59769  4.37738  3.25971  3.15261  4.29339  0.82224  4.27526  3.88023  3.32603  3.54127  4.51749  3.42432  3.76668  3.65488  3.56721  2.76819  3.07457  3.41961  5.40241  4.39378      8 g - - -
          2.68618  4.42225  2.77519  2.73123  3.46354  2.40513  3.72494  3.29354  2.67741  2.69355  4.24690  2.90347  2.73739  3.18146  2.89801  2.37887  2.77519  2.98518  4.58477  3.61503
          0.03326  3.81577  4.53812  0.61958  0.77255  0.48576  0.95510
      8   2.92615  4.48438  3.98911  3.57928  3.18541  3.79180  4.32760  2.35545  3.35007  1.78959  1.49116  3.86347  4.25297  3.73624  3.56185  3.26888  3.23081  2.35472  5.01807  3.77426      9 m - - -
          2.68618  4.42225  2.77519  2.73123  3.46354  2.40513  3.72494  3.29354  2.67741  2.69355  4.24690  2.90347  2.73739  3.18146  2.89801  2.37887  2.77519  2.98518  4.58477  3.61503
          0.03326  3.81577  4.53812  0.61958  0.77255  0.48576  0.95510
      9   2.98705  4.42313  4.25269  3.86732  3.33726  4.00327  4.60677  1.15111  3.69425  1.93634  3.28290  4.12066  4.44102  4.04913  3.89738  3.49408  3.28771  1.84795  5.21548  3.94804     10 i - - -
          2.68618  4.42225  2.77519  2.73123  3.46354  2.40513  3.72494  3.29354  2.67741  2.69355  4.24690  2.90347  2.73739  3.18146  2.89801  2.37887  2.77519  2.98518  4.58477  3.61503
          0.03326  3.81577  4.53812  0.61958  0.77255  0.48576  0.95510
     10   2.90578  5.00190  2.46749  1.10893  4.34138  3.23909  3.82259  3.78406  2.69612  3.41091  4.38873  2.90437  3.84137  3.04028  3.09808  2.89478  3.21002  3.47426  5.52378  4.24741     11 e - - -
          2.68618  4.42225  2.77519  2.73123  3.46354  2.40513  3.72494  3.29354  2.67741  2.69355  4.24690  2.90347  2.73739  3.18146  2.89801  2.37887  2.77519  2.98518  4.58477  3.61503
          0.03326  3.81577  4.53812  0.61958  0.77255  0.48576  0.95510
     11   2.38437  4.22891  3.37983  3.13064  3.92078  3.06970  4.15201  3.04109  3.07247  2.90654  3.96172  3.34830  3.76942  3.47045  3.33316  2.58514  1.27186  2.74214  5.36366  4.13777     12 t - - -
          2.68618  4.42225  2.77519  2.73123  3.46354  2.40513  3.72494  3.29354  2.67741  2.69355  4.24690  2.90347  2.73739  3.18146  2.89801  2.37887  2.77519  2.98518  4.58477  3.61503
          0.03326  3.81577  4.53812  0.61958  0.77255  0.48576  0.95510
     12   2.94356  4.78438  3.42864  2.95317  4.12461  3.44090  3.78680  3.66337  2.21981  3.18973  4.19253  3.31667  3.94727  3.01095  1.06877  3.03114  3.21407  3.39006  5.23134  4.06544     13 r - - -
          2.68618  4.42225  2.77519  2.73123  3.46354  2.40513  3.72494  3.29354  2.67741  2.69355  4.24690  2.90347  2.73739  3.18146  2.89801  2.37887  2.77519  2.98518  4.58477  3.61503
          0.03326  3.81577  4.53812  0.61958  0.77255  0.48576  0.95510
     13   2.59769  4.37738  3.25971  3.15261  4.29339  0.82224  4.27526  3.88023  3.32603  3.54127  4.51749  3.42432  3.76668  3.65488  3.56721  2.76819  3.07457  3.41961  5.40241  4.39378     14 g - - -
          2.68618  4.42225  2.77519  2.73123  3.46354  2.40513  3.72494  3.29354  2.67741  2.69355  4.24690  2.90347  2.73739  3.18146  2.89801  2.37887  2.77519  2.98518  4.58477  3.61503
          0.03326  3.81577  4.53812  0.61958  0.77255  0.48576  0.95510
     14   3.09275  4.57252  4.09784  3.73867  3.11617  3.90901  4.41223  2.31862  3.50692  0.94839  3.15909  4.01949  4.35497  3.88888  3.69177  3.47502  3.39007  2.34099  4.97364  3.68347     15 l - - -
          2.68618  4.42225  2.77519  2.73123  3.46354  2.40513  3.72494  3.29354  2.67741  2.69355  4.24690  2.90347  2.73739  3.18146  2.89801  2.37887  2.77519  2.98518  4.58477  3.61503
          0.03326  3.81577  4.53812  0.61958  0.77255  0.48576  0.95510
     15   2.76362  4.32317  4.04577  3.70833  3.50996  3.66393  4.52025  2.05739  3.57519  2.20774  3.48497  3.90691  4.22845  3.93963  3.79293  3.16484  3.12709  1.09976  5.28440  4.01194     16 v - - -
          2.68618  4.42225  2.77519  2.73123  3.46354  2.40513  3.72494  3.29354  2.67741  2.69355  4.24690  2.90347  2.73739  3.18146  2.89801  2.37887  2.77519  2.98518  4.58477  3.61503
          0.03326  3.81577  4.53812  0.61958  0.77255  0.48576  0.95510
     16   1.09875  4.16586  3.40666  3.19669  3.99741  2.99163  4.22522  3.11460  3.21151  2.99865  4.03780  3.36012  3.72562  3.55820  3.46521  2.51718  2.79068  2.77891  5.43030  4.22449     17 a - - -
          2.68618  4.42225  2.77519  2.73123  3.46354  2.40513  3.72494  3.29354  2.67741  2.69355  4.24690  2.90347  2.73739  3.18146  2.89801  2.37887  2.77519  2.98518  4.58477  3.61503
          0.03326  3.81577  4.53812  0.61958  0.77255  0.48576  0.95510
     17   1.09875  4.16586  3.40666  3.19669  3.99741  2.99163  4.22522  3.11460  3.21151  2.99865  4.03780  3.36012  3.72562  3.55820  3.46521  2.51718  2.79068  2.77891  5.43030  4.22449     18 a - - -
          2.68618  4.42225  2.77519  2.73123  3.46354  2.40513  3.72494  3.29354  2.67741  2.69355  4.24690  2.90347  2.73739  3.18146  2.89801  2.37887  2.77519  2.98518  4.58477  3.61503
          0.03326  3.81577  4.53812  0.61958  0.77255  0.48576  0.95510
     18   2.93534  4.34349  4.41788  3.92916  3.42970  4.13507  4.69751  1.56974  3.79815  1.97734  3.27716  4.18455  4.51092  4.10062  4.03052  3.51641  3.21620  1.25032  5.33762  4.11062     19 v - - -
          2.68618  4.42225  2.77519  2.73123  3.46354  2.40513  3.72494  3.29354  2.67741  2.69355  4.24690  2.90347  2.73739  3.18146  2.89801  2.37887  2.77519  2.98518  4.58477  3.61503
          0.03326  3.81577  4.53812  0.61958  0.77255  0.48576  0.95510
     19   2.90578  5.00190  2.46749  1.10893  4.34138  3.23909  3.82259  3.78406  2.69612  3.41091  4.38873  2.90437  3.84137  3.04028  3.09808  2.89478  3.21002  3.47426  5.52378  4.24741     20 e - - -
          2.68618  4.42225  2.77519  2.73123  3.46354  2.40513  3.72494  3.29354  2.67741  2.69355  4.24690  2.90347  2.73739  3.18146  2.89801  2.37887  2.77519  2.98518  4.58477  3.61503
          0.03326  3.81577  4.53812  0.61958  0.77255  0.48576  0.95510
     20   1.09875  4.16586  3.40666  3.19669  3.99741  2.99163  4.22522  3.11460  3.21151  2.99865  4.03780  3.36012  3.72562  3.55820  3.46521  2.51718  2.79068  2.77891  5.43030  4.22449     21 a - - -
          2.68618  4.42225  2.77519  2.73123  3.46354  2.40513  3.72494  3.29354  2.67741  2.69355  4.24690  2.90347  2.73739  3.18146  2.89801  2.37887  2.77519  2.98518  4.58477  3.61503
          0.03326  3.81577  4.53812  0.61958  0.77255  0.48576  0.95510
     21   1.09875  4.16586  3.40666  3.19669  3.99741  2.99163  4.22522  3.11460  3.21151  2.99865  4.03780  3.36012  3.72562  3.55820  3.46521  2.51718  2.79068  2.77891  5.43030  4.22449     22 a - - -
          2.68618  4.42225  2.77519  2.73123  3.46354  2.40513  3.72494  3.29354  2.67741  2.69355  4.24690  2.90347  2.73739  3.18146  2.89801  2.37887  2.77519  2.98518  4.58477  3.61503
          0.03326  3.81577  4.53812  0.61958  0.77255  0.48576  0.95510
     22   2.93062  5.04679  1.00293  2.30372  4.41671  3.16942  3.88417  3.99240  2.95807  3.61143  4.58946  2.85673  3.81836  3.12409  3.46560  2.90024  3.26841  3.63805  5.59625  4.30051     23 d - - -
          2.68618  4.42225  2.77519  2.73123  3.46354  2.40513  3.72494  3.29354  2.67741  2.69355  4.24690  2.90347  2.73739  3.18146  2.89801  2.37887  2.77519  2.98518  4.58477  3.61503
          0.03326  3.81577  4.53812  0.61958  0.77255  0.48576  0.95510
     23   1.09875  4.16586  3.40666  3.19669  3.99741  2.99163  4.22522  3.11460  3.21151  2.99865  4.03780  3.36012  3.72562  3.55820  3.46521  2.51718  2.79068  2.77891  5.43030  4.22449     24 a - - -
          2.68618  4.42225  2.77519  2.73123  3.46354  2.40513  3.72494  3.29354  2.67741  2.69355  4.24690  2.90347  2.73739  3.18146  2.89801  2.37887  2.77519  2.98518  4.58477  3.61503
          0.03326  3.81577  4.53812  0.61958  0.77255  0.48576  0.95510
     24   2.92615  4.48438  3.98911  3.57928  3.18541  3.79180  4.32760  2.35545  3.35007  1.78959  1.49116  3.86347  4.25297  3.73624  3.56185  3.26888  3.23081  2.35472  5.01807  3.77426     25 m - - -
          2.68618  4.42225  2.77519  2.73123  3.46354  2.40513  3.72494  3.29354  2.67741  2.69355  4.24690  2.90347  2.73739  3.18146  2.89801  2.37887  2.77519  2.98518  4.58477  3.61503
          0.03326  3.81577  4.53812  0.61958  0.77255  0.48576  0.95510
     25   2.76362  4.32317  4.04577  3.70833  3.50996  3.66393  4.52025  2.05739  3.57519  2.20774  3.48497  3.90691  4.22845  3.93963  3.79293  3.16484  3.12709  1.09976  5.28440  4.01194     26 v - - -
          2.68618  4.42225  2.77519  2.73123  3.46354  2.40513  3.72494  3.29354  2.67741  2.69355  4.24690  2.90347  2.73739  3.18146  2.89801  2.37887  2.77519  2.98518  4.58477  3.61503
          0.03326  3.81577  4.53812  0.61958  0.77255  0.48576  0.95510
     26   2.92197  4.88108  3.09406  2.72770  4.25451  3.41628  3.73086  3.68050  1.11877  3.25861  4.22425  3.15426  3.92157  2.92641  2.42523  2.96835  3.18007  3.39189  5.33342  4.13844     27 k - - -
          2.68618  4.42225  2.77519  2.73123  3.46354  2.40513  3.72494  3.29354  2.67741  2.69355  4.24690  2.90347  2.73739  3.18146  2.89801  2.37887  2.77519  2.98518  4.58477  3.61503
          0.03326  3.81577  4.53812  0.61958  0.77255  0.48576  0.95510
     27   1.09875  4.16586  3.40666  3.19669  3.99741  2.99163  4.22522  3.11460  3.21151  2.99865  4.03780  3.36012  3.72562  3.55820  3.46521  2.51718  2.79068  2.77891  5.43030  4.22449     28 a - - -
          2.68618  4.42225  2.77519  2.73123  3.46354  2.40513  3.72494  3.29354  2.67741  2.69355  4.24690  2.90347  2.73739  3.18146  2.89801  2.37887  2.77519  2.98518  4.58477  3.61503
          0.03326  3.81577  4.53812  0.61958  0.77255  0.48576  0.95510
     28   1.09875  4.16586  3.40666  3.19669  3.99741  2.99163  4.22522  3.11460  3.21151  2.99865  4.03780  3.36012  3.72562  3.55820  3.46521  2.51718  2.79068  2.77891  5.43030  4.22449     29 a - - -
          2.68618  4.42225  2.77519  2.73123  3.46354  2.40513  3.72494  3.29354  2.67741  2.69355  4.24690  2.90347  2.73739  3.18146  2.89801  2.37887  2.77519  2.98518  4.58477  3.61503
          0.03326  3.81577  4.53812  0.61958  0.77255  0.48576  0.95510
     29   2.38437  4.22891  3.37983  3.13064  3.92078  3.06970  4.15201  3.04109  3.07247  2.90654  3.96172  3.34830  3.76942  3.47045  3.33316  2.58514  1.27186  2.74214  5.36366  4.13777     30 t - - -
          2.68618  4.42225  2.77519  2.73123  3.46354  2.40513  3.72494  3.29354  2.67741  2.69355  4.24690  2.90347  2.73739  3.18146  2.89801  2.37887  2.77519  2.98518  4.58477  3.61503
          0.03326  3.81577  4.53812  0.61958  0.77255  0.48576  0.95510
     30   2.76362  4.32317  4.04577  3.70833  3.50996  3.66393  4.52025  2.05739  3.57519  2.20774  3.48497  3.90691  4.22845  3.93963  3.79293  3.16484  3.12709  1.09976  5.28440  4.01194     31 v - - -
          2.68618  4.42225  2.77519  2.73123  3.46354  2.40513  3.72494  3.29354  2.67741  2.69355  4.24690  2.90347  2.73739  3.18146  2.89801  2.37887  2.77519  2.98518  4.58477  3.61503
          0.03326  3.81577  4.53812  0.61958  0.77255  0.48576  0.95510
     31   2.76362  4.32317  4.04577  3.70833  3.50996  3.66393  4.52025  2.05739  3.57519  2.20774  3.48497  3.90691  4.22845  3.93963  3.79293  3.16484  3.12709  1.09976  5.28440  4.01194     32 v - - -
          2.68618  4.42225  2.77519  2.73123  3.46354  2.40513  3.72494  3.29354  2.67741  2.69355  4.24690  2.90347  2.73739  3.18146  2.89801  2.37887  2.77519  2.98518  4.58477  3.61503
          0.03326  3.81577  4.53812  0.61958  0.77255  0.48576  0.95510
     32   3.09275  4.57252  4.09784  3.73867  3.11617  3.90901  4.41223  2.31862  3.50692  0.94839  3.15909  4.01949  4.35497  3.88888  3.69177  3.47502  3.39007  2.34099  4.97364  3.68347     33 l - - -
          2.68618  4.42225  2.77519  2.73123  3.46354  2.40513  3.72494  3.29354  2.67741  2.69355  4.24690  2.90347  2.73739  3.18146  2.89801  2.37887  2.77519  2.98518  4.58477  3.61503
          0.03326  3.81577  4.53812  0.61958  0.77255  0.48576  0.95510
     33   2.76362  4.32317  4.04577  3.70833  3.50996  3.66393  4.52025  2.05739  3.57519  2.20774  3.48497  3.90691  4.22845  3.93963  3.79293  3.16484  3.12709  1.09976  5.28440  4.01194     34 v - - -
          2.68618  4.42225  2.77519  2.73123  3.46354  2.40513  3.72494  3.29354  2.67741  2.69355  4.24690  2.90347  2.73739  3.18146  2.89801  2.37887  2.77519  2.98518  4.58477  3.61503
          0.03326  3.81577  4.53812  0.61958  0.77255  0.48576  0.95510
     34   2.59769  4.37738  3.25971  3.15261  4.29339  0.82224  4.27526  3.88023  3.32603  3.54127  4.51749  3.42432  3.76668  3.65488  3.56721  2.76819  3.07457  3.41961  5.40241  4.39378     35 g - - -
          2.68618  4.42225  2.77519  2.73123  3.46354  2.40513  3.72494  3.29354  2.67741  2.69355  4.24690  2.90347  2.73739  3.18146  2.89801  2.37887  2.77519  2.98518  4.58477  3.61503
          0.03326  3.81577  4.53812  0.61958  0.77255  0.48576  0.95510
     35   2.38437  4.22891  3.37983  3.13064  3.92078  3.06970  4.15201  3.04109  3.07247  2.90654  3.96172  3.34830  3.76942  3.47045  3.33316  2.58514  1.27186  2.74214  5.36366  4.13777     36 t - - -
          2.68618  4.42225  2.77519  2.73123  3.46354  2.40513  3.72494  3.29354  2.67741  2.69355  4.24690  2.90347  2.73739  3.18146  2.89801  2.37887  2.77519  2.98518  4.58477  3.61503
          0.03326  3.81577  4.53812  0.61958  0.77255  0.48576  0.95510
     36   2.90578  5.00190  2.46749  1.10893  4.34138  3.23909  3.82259  3.78406  2.69612  3.41091  4.38873  2.90437  3.84137  3.04028  3.09808  2.89478  3.21002  3.47426  5.52378  4.24741     37 e - - -
          2.68618  4.42225  2.77519  2.73123  3.46354  2.40513  3.72494  3.29354  2.67741  2.69355  4.24690  2.90347  2.73739  3.18146  2.89801  2.37887  2.77519  2.98518  4.58477  3.61503
          0.03326  3.81577  4.53812  0.61958  0.77255  0.48576  0.95510
     37   3.16741  4.67936  3.75545  3.47526  2.29850  3.76479  3.59553  3.18474  3.33441  2.65304  3.86601  3.65519  4.24050  3.65407  3.52930  3.30938  3.45413  3.05277  3.93972  1.06559     38 y - - -
          2.68618  4.42225  2.77519  2.73123  3.46354  2.40513  3.72494  3.29354  2.67741  2.69355  4.24690  2.90347  2.73739  3.18146  2.89801  2.37887  2.77519  2.98518  4.58477  3.61503
          0.03326  3.81577  4.53812  0.61958  0.77255  0.48576  0.95510
     38   2.96763  4.36025  4.46699  3.97836  3.39757  4.18354  4.73040  1.32899  3.84290  1.91926  3.23848  4.23223  4.54255  4.13685  4.06565  3.56672  3.24408  1.47291  5.33203  4.11476     39 i - - -
          2.68618  4.42225  2.77519  2.73123  3.46354  2.40513  3.72494  3.29354  2.67741  2.69355  4.24690  2.90347  2.73739  3.18146  2.89801  2.37887  2.77519  2.98518  4.58477  3.61503
          0.03326  3.81577  4.53812  0.61958  0.77255  0.48576  0.95510
     39   2.59769  4.37738  3.25971  3.15261  4.29339  0.82224  4.27526  3.88023  3.32603  3.54127  4.51749  3.42432  3.76668  3.65488  3.56721  2.76819  3.07457  3.41961  5.40241  4.39378     40 g - - -
          2.68618  4.42225  2.77519  2.73123  3.46354  2.40513  3.72494  3.29354  2.67741  2.69355  4.24690  2.90347  2.73739  3.18146  2.89801  2.37887  2.77519  2.98518  4.58477  3.61503
          0.03326  3.81577  4.53812  0.61958  0.77255  0.48576  0.95510
     40   2.59769  4.37738  3.25971  3.15261  4.29339  0.82224  4.27526  3.88023  3.32603  3.54127  4.51749  3.42432  3.76668  3.65488  3.56721  2.76819  3.07457  3.41961  5.40241  4.39378     41 g - - -
          2.68618  4.42225  2.77519  2.73123  3.46354  2.40513  3.72494  3.29354  2.67741  2.69355  4.24690  2.90347  2.73739  3.18146  2.89801  2.37887  2.77519  2.98518  4.58477  3.61503
          0.03326  3.81577  4.53812  0.61958  0.77255  0.48576  0.95510
     41   2.59769  4.37738  3.25971  3.15261  4.29339  0.82224  4.27526  3.88023  3.32603  3.54127  4.51749  3.42432  3.76668  3.65488  3.56721  2.76819  3.07457  3.41961  5.40241  4.39378     42 g - - -
          2.68618  4.42225  2.77519  2.73123  3.46354  2.40513  3.72494  3.29354  2.67741  2.69355  4.24690  2.90347  2.73739  3.18146  2.89801  2.37887  2.77519  2.98518  4.58477  3.61503
          0.03326  3.81577  4.53812  0.61958  0.77255  0.48576  0.95510
     42   3.09275  4.57252  4.09784  3.73867  3.11617  3.90901  4.41223  2.31862  3.50692  0.94839  3.15909  4.01949  4.35497  3.88888  3.69177  3.47502  3.39007  2.34099  4.97364  3.68347     43 l - - -
          2.68618  4.42225  2.77519  2.73123  3.46354  2.40513  3.72494  3.29354  2.67741  2.69355  4.24690  2.90347  2.73739  3.18146  2.89801  2.37887  2.77519  2.98518  4.58477  3.61503
          0.03326  3.81577  4.53812  0.61958  0.77255  0.48576  0.95510
     43   2.76362  4.32317  4.04577  3.70833  3.50996  3.66393  4.52025  2.05739  3.57519  2.20774  3.48497  3.90691  4.22845  3.93963  3.79293  3.16484  3.12709  1.09976  5.28440  4.01194     44 v - - -
          2.68618  4.42225  2.77519  2.73123  3.46354  2.40513  3.72494  3.29354  2.67741  2.69355  4.24690  2.90347  2.73739  3.18146  2.89801  2.37887  2.77519  2.98518  4.58477  3.61503
          0.03326  3.81577  4.53812  0.61958  0.77255  0.48576  0.95510
     44   2.38437  4.22891  3.37983  3.13064  3.92078  3.06970  4.15201  3.04109  3.07247  2.90654  3.96172  3.34830  3.76942  3.47045  3.33316  2.58514  1.27186  2.74214  5.36366  4.13777     45 t - - -
          2.68618  4.42225  2.77519  2.73123  3.46354  2.40513  3.72494  3.29354  2.67741  2.69355  4.24690  2.90347  2.73739  3.18146  2.89801  2.37887  2.77519  2.98518  4.58477  3.61503
          0.03326  3.81577  4.53812  0.61958  0.77255  0.48576  0.95510
     45   2.76362  4.32317  4.04577  3.70833  3.50996  3.66393  4.52025  2.05739  3.57519  2.20774  3.48497  3.90691  4.22845  3.93963  3.79293  3.16484  3.12709  1.09976  5.28440  4.01194     46 v - - -
          2.68618  4.42225  2.77519  2.73123  3.46354  2.40513  3.72494  3.29354  2.67741  2.69355  4.24690  2.90347  2.73739  3.18146  2.89801  2.37887  2.77519  2.98518  4.58477  3.61503
          0.03326  3.81577  4.53812  0.61958  0.77255  0.48576  0.95510
     46   2.76362  4.32317  4.04577  3.70833  3.50996  3.66393  4.52025  2.05739  3.57519  2.20774  3.48497  3.90691  4.22845  3.93963  3.79293  3.16484  3.12709  1.09976  5.28440  4.01194     47 v - - -
          2.68618  4.42225  2.77519  2.73123  3.46354  2.40513  3.72494  3.29354  2.67741  2.69355  4.24690  2.90347  2.73739  3.18146  2.89801  2.37887  2.77519  2.98518  4.58477  3.61503
          0.03326  3.81577  4.53812  0.61958  0.77255  0.48576  0.95510
     47   2.76362  4.32317  4.04577  3.70833  3.50996  3.66393  4.52025  2.05739  3.57519  2.20774  3.48497  3.90691  4.22845  3.93963  3.79293  3.16484  3.12709  1.09976  5.28440  4.01194     48 v - - -
          2.68618  4.42225  2.77519  2.73123  3.46354  2.40513  3.72494  3.29354  2.67741  2.69355  4.24690  2.90347  2.73739  3.18146  2.89801  2.37887  2.77519  2.98518  4.58477  3.61503
          0.03326  3.81577  4.53812  0.61958  0.77255  0.48576  0.95510
     48   2.94356  4.78438  3.42864  2.95317  4.12461  3.44090  3.78680  3.66337  2.21981  3.18973  4.19253  3.31667  3.94727  3.01095  1.06877  3.03114  3.21407  3.39006  5.23134  4.06544     49 r - - -
          2.68618  4.42225  2.77519  2.73123  3.46354  2.40513  3.72494  3.29354  2.67741  2.69355  4.24690  2.90347  2.73739  3.18146  2.89801  2.37887  2.77519  2.98518  4.58477  3.61503
          0.03326  3.81577  4.53812  0.61958  0.77255  0.48576  0.95510
     49   2.59769  4.37738  3.25971  3.15261  4.29339  0.82224  4.27526  3.88023  3.32603  3.54127  4.51749  3.42432  3.76668  3.65488  3.56721  2.76819  3.07457  3.41961  5.40241  4.39378     50 g - - -
          2.68618  4.42225  2.77519  2.73123  3.46354  2.40513  3.72494  3.29354  2.67741  2.69355  4.24690  2.90347  2.73739  3.18146  2.89801  2.37887  2.77519  2.98518  4.58477  3.61503
          0.03326  3.81577  4.53812  0.61958  0.77255  0.48576  0.95510
     50   2.93062  5.04679  1.00293  2.30372  4.41671  3.16942  3.88417  3.99240  2.95807  3.61143  4.58946  2.85673  3.81836  3.12409  3.46560  2.90024  3.26841  3.63805  5.59625  4.30051     51 d - - -
          2.68618  4.42225  2.77519  2.73123  3.46354  2.40513  3.72494  3.29354  2.67741  2.69355  4.24690  2.90347  2.73739  3.18146  2.89801  2.37887  2.77519  2.98518  4.58477  3.61503
          0.03326  3.81577  4.53812  0.61958  0.77255  0.48576  0.95510
     51   2.76362  4.32317  4.04577  3.70833  3.50996  3.66393  4.52025  2.05739  3.57519  2.20774  3.48497  3.90691  4.22845  3.93963  3.79293  3.16484  3.12709  1.09976  5.28440  4.01194     52 v - - -
          2.68618  4.42225  2.77519  2.73123  3.46354  2.40513  3.72494  3.29354  2.67741  2.69355  4.24690  2.90347  2.73739  3.18146  2.89801  2.37887  2.77519  2.98518  4.58477  3.61503
          0.03326  3.81577  4.53812  0.61958  0.77255  0.48576  0.95510
     52   2.59769  4.37738  3.25971  3.15261  4.29339  0.82224  4.27526  3.88023  3.32603  3.54127  4.51749  3.42432  3.76668  3.65488  3.56721  2.76819  3.07457  3.41961  5.40241  4.39378     53 g - - -
          2.68618  4.42225  2.77519  2.73123  3.46354  2.40513  3.72494  3.29354  2.67741  2.69355  4.24690  2.90347  2.73739  3.18146  2.89801  2.37887  2.77519  2.98518  4.58477  3.61503
          0.03326  3.81577  4.53812  0.61958  0.77255  0.48576  0.95510
     53   1.09875  4.16586  3.40666  3.19669  3.99741  2.99163  4.22522  3.11460  3.21151  2.99865  4.03780  3.36012  3.72562  3.55820  3.46521  2.51718  2.79068  2.77891  5.43030  4.22449     54 a - - -
          2.68618  4.42225  2.77519  2.73123  3.46354  2.40513  3.72494  3.29354  2.67741  2.69355  4.24690  2.90347  2.73739  3.18146  2.89801  2.37887  2.77519  2.98518  4.58477  3.61503
          0.03326  3.81577  4.53812  0.61958  0.77255  0.48576  0.95510
     54   2.76362  4.32317  4.04577  3.70833  3.50996  3.66393  4.52025  2.05739  3.57519  2.20774  3.48497  3.90691  4.22845  3.93963  3.79293  3.16484  3.12709  1.09976  5.28440  4.01194     55 v - - -
          2.68618  4.42225  2.77519  2.73123  3.46354  2.40513  3.72494  3.29354  2.67741  2.69355  4.24690  2.90347  2.73739  3.18146  2.89801  2.37887  2.77519  2.98518  4.58477  3.61503
          0.03326  3.81577  4.53812  0.61958  0.77255  0.48576  0.95510
     55   2.92197  4.88108  3.09406  2.72770  4.25451  3.41628  3.73086  3.68050  1.11877  3.25861  4.22425  3.15426  3.92157  2.92641  2.42523  2.96835  3.18007  3.39189  5.33342  4.13844     56 k - - -
          2.68618  4.42225  2.77519  2.73123  3.46354  2.40513  3.72494  3.29354  2.67741  2.69355  4.24690  2.90347  2.73739  3.18146  2.89801  2.37887  2.77519  2.98518  4.58477  3.61503
          0.03326  3.81577  4.53812  0.61958  0.77255  0.48576  0.95510
     56   1.09875  4.16586  3.40666  3.19669  3.99741  2.99163  4.22522  3.11460  3.21151  2.99865  4.03780  3.36012  3.72562  3.55820  3.46521  2.51718  2.79068  2.77891  5.43030  4.22449     57 a - - -
          2.68618  4.42225  2.77519  2.73123  3.46354  2.40513  3.72494  3.29354  2.67741  2.69355  4.24690  2.90347  2.73739  3.18146  2.89801  2.37887  2.77519  2.98518  4.58477  3.61503
          0.03326  3.81577  4.53812  0.61958  0.77255  0.48576  0.95510
     57   1.09875  4.16586  3.40666  3.19669  3.99741  2.99163  4.22522  3.11460  3.21151  2.99865  4.03780  3.36012  3.72562  3.55820  3.46521  2.51718  2.79068  2.77891  5.43030  4.22449     58 a - - -
          2.68618  4.42225  2.77519  2.73123  3.46354  2.40513  3.72494  3.29354  2.67741  2.69355  4.24690  2.90347  2.73739  3.18146  2.89801  2.37887  2.77519  2.98518  4.58477  3.61503
          0.03326  3.81577  4.53812  0.61958  0.77255  0.48576  0.95510
     58   2.38437  4.22891  3.37983  3.13064  3.92078  3.06970  4.15201  3.04109  3.07247  2.90654  3.96172  3.34830  3.76942  3.47045  3.33316  2.58514  1.27186  2.74214  5.36366  4.13777     59 t - - -
          2.68618  4.42225  2.77519  2.73123  3.46354  2.40513  3.72494  3.29354  2.67741  2.69355  4.24690  2.90347  2.73739  3.18146  2.89801  2.37887  2.77519  2.98518  4.58477  3.61503
          0.03326  3.81577  4.53812  0.61958  0.77255  0.48576  0.95510
     59   2.93062  5.04679  1.00293  2.30372  4.41671  3.16942  3.88417  3.99240  2.95807  3.61143  4.58946  2.85673  3.81836  3.12409  3.46560  2.90024  3.26841  3.63805  5.59625  4.30051     60 d - - -
          2.68618  4.42225  2.77519  2.73123  3.46354  2.40513  3.72494  3.29354  2.67741  2.69355  4.24690  2.90347  2.73739  3.18146  2.89801  2.37887  2.77519  2.98518  4.58477  3.61503
          0.03326  3.81577  4.53812  0.61958  0.77255  0.48576  0.95510
     60   1.09875  4.16586  3.40666  3.19669  3.99741  2.99163  4.22522  3.11460  3.21151  2.99865  4.03780  3.36012  3.72562  3.55820  3.46521  2.51718  2.79068  2.77891  5.43030  4.22449     61 a - - -
          2.68618  4.42225  2.77519  2.73123  3.46354  2.40513  3.72494  3.29354  2.67741  2.69355  4.24690  2.90347  2.73739  3.18146  2.89801  2.37887  2.77519  2.98518  4.58477  3.61503
          0.03326  3.81577  4.53812  0.61958  0.77255  0.48576  0.95510
     61   2.59769  4.37738  3.25971  3.15261  4.29339  0.82224  4.27526  3.88023  3.32603  3.54127  4.51749  3.42432  3.76668  3.65488  3.56721  2.76819  3.07457  3.41961  5.40241  4.39378     62 g - - -
          2.68618  4.42225  2.77519  2.73123  3.46354  2.40513  3.72494  3.29354  2.67741  2.69355  4.24690  2.90347  2.73739  3.18146  2.89801  2.37887  2.77519  2.98518  4.58477  3.61503
          0.03326  3.81577  4.53812  0.61958  0.77255  0.48576  0.95510
     62   1.09875  4.16586  3.40666  3.19669  3.99741  2.99163  4.22522  3.11460  3.21151  2.99865  4.03780  3.36012  3.72562  3.55820  3.46521  2.51718  2.79068  2.77891  5.43030  4.22449     63 a - - -
          2.68618  4.42225  2.77519  2.73123  3.46354  2.40513  3.72494  3.29354  2.67741  2.69355  4.24690  2.90347  2.73739  3.18146  2.89801  2.37887  2.77519  2.98518  4.58477  3.61503
          0.03326  3.81577  4.53812  0.61958  0.77255  0.48576  0.95510
     63   1.09875  4.16586  3.40666  3.19669  3.99741  2.99163  4.22522  3.11460  3.21151  2.99865  4.03780  3.36012  3.72562  3.55820  3.46521  2.51718  2.79068  2.77891  5.43030  4.22449     64 a - - -
          2.68618  4.42225  2.77519  2.73123  3.46354  2.40513  3.72494  3.29354  2.67741  2.69355  4.24690  2.90347  2.73739  3.18146  2.89801  2.37887  2.77519  2.98518  4.58477  3.61503
          0.03326  3.81577  4.53812  0.61958  0.77255  0.48576  0.95510
     64   2.28915  4.20815  3.15911  2.97345  4.02040  2.93917  4.08430  3.53589  3.04333  3.26097  4.19268  3.20656  3.67355  3.39739  3.33030  1.17990  2.76526  3.08347  5.39772  4.10391     65 s - - -
          2.68618  4.42225  2.77519  2.73123  3.46354  2.40513  3.72494  3.29354  2.67741  2.69355  4.24690  2.90347  2.73739  3.18146  2.89801  2.37887  2.77519  2.98518  4.58477  3.61503
          0.03326  3.81577  4.53812  0.61958  0.77255  0.48576  0.95510
     65   1.09875  4.16586  3.40666  3.19669  3.99741  2.99163  4.22522  3.11460  3.21151  2.99865  4.03780  3.36012  3.72562  3.55820  3.46521  2.51718  2.79068  2.77891  5.43030  4.22449     66 a - - -
          2.68618  4.42225  2.77519  2.73123  3.46354  2.40513  3.72494  3.29354  2.67741  2.69355  4.24690  2.90347  2.73739  3.18146  2.89801  2.37887  2.77519  2.98518  4.58477  3.61503
          0.03326  3.81577  4.53812  0.61958  0.77255  0.48576  0.95510
     66   2.28915  4.20815  3.15911  2.97345  4.02040  2.93917  4.08430  3.53589  3.04333  3.26097  4.19268  3.20656  3.67355  3.39739  3.33030  1.17990  2.76526  3.08347  5.39772  4.10391     67 s - - -
          2.68618  4.42225  2.77519  2.73123  3.46354  2.40513  3.72494  3.29354  2.67741  2.69355  4.24690  2.90347  2.73739  3.18146  2.89801  2.37887  2.77519  2.98518  4.58477  3.61503
          0.03326  3.81577  4.53812  0.61958  0.77255  0.48576  0.95510
     67   2.94356  4.78438  3.42864  2.95317  4.12461  3.44090  3.78680  3.66337  2.21981  3.18973  4.19253  3.31667  3.94727  3.01095  1.06877  3.03114  3.21407  3.39006  5.23134  4.06544     68 r - - -
          2.68618  4.42225  2.77519  2.73123  3.46354  2.40513  3.72494  3.29354  2.67741  2.69355  4.24690  2.90347  2.73739  3.18146  2.89801  2.37887  2.77519  2.98518  4.58477  3.61503
          0.03326  3.81577  4.53812  0.61958  0.77255  0.48576  0.95510
     68   3.09275  4.57252  4.09784  3.73867  3.11617  3.90901  4.41223  2.31862  3.50692  0.94839  3.15909  4.01949  4.35497  3.88888  3.69177  3.47502  3.39007  2.34099  4.97364  3.68347     69 l - - -
          2.68618  4.42225  2.77519  2.73123  3.46354  2.40513  3.72494  3.29354  2.67741  2.69355  4.24690  2.90347  2.73739  3.18146  2.89801  2.37887  2.77519  2.98518  4.58477  3.61503
          0.03326  3.81577  4.53812  0.61958  0.77255  0.48576  0.95510
     69   2.59769  4.37738  3.25971  3.15261  4.29339  0.82224  4.27526  3.88023  3.32603  3.54127  4.51749  3.42432  3.76668  3.65488  3.56721  2.76819  3.07457  3.41961  5.40241  4.39378     70 g - - -
          2.68618  4.42225  2.77519  2.73123  3.46354  2.40513  3.72494  3.29354  2.67741  2.69355  4.24690  2.90347  2.73739  3.18146  2.89801  2.37887  2.77519  2.98518  4.58477  3.61503
          0.03326  3.81577  4.53812  0.61958  0.77255  0.48576  0.95510
     70   2.90578  5.00190  2.46749  1.10893  4.34138  3.23909  3.82259  3.78406  2.69612  3.41091  4.38873  2.90437  3.84137  3.04028  3.09808  2.89478  3.21002  3.47426  5.52378  4.24741     71 e - - -
          2.68618  4.42225  2.77519  2.73123  3.46354  2.40513  3.72494  3.29354  2.67741  2.69355  4.24690  2.90347  2.73739  3.18146  2.89801  2.37887  2.77519  2.98518  4.58477  3.61503
          0.03326  3.81577  4.53812  0.61958  0.77255  0.48576  0.95510
     71   2.76362  4.32317  4.04577  3.70833  3.50996  3.66393  4.52025  2.05739  3.57519  2.20774  3.48497  3.90691  4.22845  3.93963  3.79293  3.16484  3.12709  1.09976  5.28440  4.01194     72 v - - -
          2.68618  4.42225  2.77519  2.73123  3.46354  2.40513  3.72494  3.29354  2.67741  2.69355  4.24690  2.90347  2.73739  3.18146  2.89801  2.37887  2.77519  2.98518  4.58477  3.61503
          0.03326  3.81577  4.53812  0.61958  0.77255  0.48576  0.95510
     72   2.76362  4.32317  4.04577  3.70833  3.50996  3.66393  4.52025  2.05739  3.57519  2.20774  3.48497  3.90691  4.22845  3.93963  3.79293  3.16484  3.12709  1.09976  5.28440  4.01194     73 v - - -
          2.68618  4.42225  2.77519  2.73123  3.46354  2.40513  3.72494  3.29354  2.67741  2.69355  4.24690  2.90347  2.73739  3.18146  2.89801  2.37887  2.77519  2.98518  4.58477  3.61503
          0.03326  3.81577  4.53812  0.61958  0.77255  0.48576  0.95510
     73   2.28915  4.20815  3.15911  2.97345  4.02040  2.93917  4.08430  3.53589  3.04333  3.26097  4.19268  3.20656  3.67355  3.39739  3.33030  1.17990  2.76526  3.08347  5.39772  4.10391     74 s - - -
          2.68618  4.42225  2.77519  2.73123  3.46354  2.40513  3.72494  3.29354  2.67741  2.69355  4.24690  2.90347  2.73739  3.18146  2.89801  2.37887  2.77519  2.98518  4.58477  3.61503
          0.03326  3.81577  4.53812  0.61958  0.77255  0.48576  0.95510
     74   2.76362  4.32317  4.04577  3.70833  3.50996  3.66393  4.52025  2.05739  3.57519  2.20774  3.48497  3.90691  4.22845  3.93963  3.79293  3.16484  3.12709  1.09976  5.28440  4.01194     75 v - - -
          2.68618  4.42225  2.77519  2.73123  3.46354  2.40513  3.72494  3.29354  2.67741  2.69355  4.24690  2.90347  2.73739  3.18146  2.89801  2.37887  2.77519  2.98518  4.58477  3.61503
          0.03326  3.81577  4.53812  0.61958  0.77255  0.48576  0.95510
     75   2.93648  4.76206  3.07380  2.82916  3.24761  3.40184  1.26798  3.63047  2.67390  3.13113  4.17057  3.24034  3.95185  3.19499  2.94244  3.00801  3.23839  3.36679  4.71324  3.20031     76 h - - -
          2.68618  4.42225  2.77519  2.73123  3.46354  2.40513  3.72494  3.29354  2.67741  2.69355  4.24690  2.90347  2.73739  3.18146  2.89801  2.37887  2.77519  2.98518  4.58477  3.61503
          0.03326  3.81577  4.53812  0.61958  0.77255  0.48576  0.95510
     76   2.76362  4.32317  4.04577  3.70833  3.50996  3.66393  4.52025  2.05739  3.57519  2.20774  3.48497  3.90691  4.22845  3.93963  3.79293  3.16484  3.12709  1.09976  5.28440  4.01194     77 v - - -
          2.68618  4.42225  2.77519  2.73123  3.46354  2.40513  3.72494  3.29354  2.67741  2.69355  4.24690  2.90347  2.73739  3.18146  2.89801  2.37887  2.77519  2.98518  4.58477  3.61503
          0.03326  3.81577  4.53812  0.61958  0.77255  0.48576  0.95510
     77   2.98705  4.42313  4.25269  3.86732  3.33726  4.00327  4.60677  1.15111  3.69425  1.93634  3.28290  4.12066  4.44102  4.04913  3.89738  3.49408  3.28771  1.84795  5.21548  3.94804     78 i - - -
          2.68618  4.42225  2.77519  2.73123  3.46354  2.40513  3.72494  3.29354  2.67741  2.69355  4.24690  2.90347  2.73739  3.18146  2.89801  2.37887  2.77519  2.98518  4.58477  3.61503
          0.03326  3.81577  4.53812  0.61958  0.77255  0.48576  0.95510
     78   2.68009  4.44556  3.28136  3.11318  4.11109  3.13633  4.19440  3.64298  3.16582  3.27559  4.32385  3.42501  0.94013  3.55638  3.41681  2.84609  3.11747  3.29471  5.31216  4.23138     79 p - - -
          2.68618  4.42225  2.77519  2.73123  3.46354  2.40513  3.72494  3.29354  2.67741  2.69355  4.24690  2.90347  2.73739  3.18146  2.89801  2.37887  2.77519  2.98518  4.58477  3.61503
          0.03326  3.81577  4.53812  0.61958  0.77255  0.48576  0.95510
     79   2.94356  4.78438  3.42864  2.95317  4.12461  3.44090  3.78680  3.66337  2.21981  3.18973  4.19253  3.31667  3.94727  3.01095  1.06877  3.03114  3.21407  3.39006  5.23134  4.06544     80 r - - -
          2.68618  4.42225  2.77519  2.73123  3.46354  2.40513  3.72494  3.29354  2.67741  2.69355  4.24690  2.90347  2.73739  3.18146  2.89801  2.37887  2.77519  2.98518  4.58477  3.61503
          0.03326  3.81577  4.53812  0.61958  0.77255  0.48576  0.95510
     80   2.68009  4.44556  3.28136  3.11318  4.11109  3.13633  4.19440  3.64298  3.16582  3.27559  4.32385  3.42501  0.94013  3.55638  3.41681  2.84609  3.11747  3.29471  5.31216  4.23138     81 p - - -
          2.68618  4.42225  2.77519  2.73123  3.46354  2.40513  3.72494  3.29354  2.67741  2.69355  4.24690  2.90347  2.73739  3.18146  2.89801  2.37887  2.77519  2.98518  4.58477  3.61503
          0.03326  3.81577  4.53812  0.61958  0.77255  0.48576  0.95510
     81   2.93648  4.76206  3.07380  2.82916  3.24761  3.40184  1.26798  3.63047  2.67390  3.13113  4.17057  3.24034  3.95185  3.19499  2.94244  3.00801  3.23839  3.36679  4.71324  3.20031     82 h - - -
          2.68618  4.42225  2.77519  2.73123  3.46354  2.40513  3.72494  3.29354  2.67741  2.69355  4.24690  2.90347  2.73739  3.18146  2.89801  2.37887  2.77519  2.98518  4.58477  3.61503
          0.03326  3.81577  4.53812  0.61958  0.77255  0.48576  0.95510
     82   2.41641  4.48476  2.72297  2.49785  4.21436  2.41104  3.81341  3.64423  2.69196  3.28637  4.12650  1.99924  3.69295  3.01645  3.09765  2.50606  2.50416  3.20902  5.49830  4.18302     83 n - - -
          2.68618  4.42225  2.77519  2.73123  3.46354  2.40513  3.72494  3.29354  2.67741  2.69355  4.24690  2.90347  2.73739  3.18146  2.89801  2.37887  2.77519  2.98518  4.58477  3.61503
          0.03326  3.81577  4.53812  0.61958  0.77255  0.48576  0.95510
     83   2.90578  5.00190  2.46749  1.10893  4.34138  3.23909  3.82259  3.78406  2.69612  3.41091  4.38873  2.90437  3.84137  3.04028  3.09808  2.89478  3.21002  3.47426  5.52378  4.24741     84 e - - -
          2.68618  4.42225  2.77519  2.73123  3.46354  2.40513  3.72494  3.29354  2.67741  2.69355  4.24690  2.90347  2.73739  3.18146  2.89801  2.37887  2.77519  2.98518  4.58477  3.61503
          0.03326  3.81577  4.53812  0.61958  0.77255  0.48576  0.95510
     84   2.76362  4.32317  4.04577  3.70833  3.50996  3.66393  4.52025  2.05739  3.57519  2.20774  3.48497  3.90691  4.22845  3.93963  3.79293  3.16484  3.12709  1.09976  5.28440  4.01194     85 v - - -
          2.68618  4.42225  2.77519  2.73123  3.46354  2.40513  3.72494  3.29354  2.67741  2.69355  4.24690  2.90347  2.73739  3.18146  2.89801  2.37887  2.77519  2.98518  4.58477  3.61503
          0.03326  3.81577  4.53812  0.61958  0.77255  0.48576  0.95510
     85   2.90578  5.00190  2.46749  1.10893  4.34138  3.23909  3.82259  3.78406  2.69612  3.41091  4.38873  2.90437  3.84137  3.04028  3.09808  2.89478  3.21002  3.47426  5.52378  4.24741     86 e - - -
          2.68618  4.42225  2.77519  2.73123  3.46354  2.40513  3.72494  3.29354  2.67741  2.69355  4.24690  2.90347  2.73739  3.18146  2.89801  2.37887  2.77519  2.98518  4.58477  3.61503
          0.03326  3.81577  4.53812  0.61958  0.77255  0.48576  0.95510
     86   1.09875  4.16586  3.40666  3.19669  3.99741  2.99163  4.22522  3.11460  3.21151  2.99865  4.03780  3.36012  3.72562  3.55820  3.46521  2.51718  2.79068  2.77891  5.43030  4.22449     87 a - - -
          2.68618  4.42225  2.77519  2.73123  3.46354  2.40513  3.72494  3.29354  2.67741  2.69355  4.24690  2.90347  2.73739  3.18146  2.89801  2.37887  2.77519  2.98518  4.58477  3.61503
          0.03326  3.81577  4.53812  0.61958  0.77255  0.48576  0.95510
     87   2.98705  4.42313  4.25269  3.86732  3.33726  4.00327  4.60677  1.15111  3.69425  1.93634  3.28290  4.12066  4.44102  4.04913  3.89738  3.49408  3.28771  1.84795  5.21548  3.94804     88 i - - -
          2.68618  4.42225  2.77519  2.73123  3.46354  2.40513  3.72494  3.29354  2.67741  2.69355  4.24690  2.90347  2.73739  3.18146  2.89801  2.37887  2.77519  2.98518  4.58477  3.61503
          0.03326  3.81577  4.53812  0.61958  0.77255  0.48576  0.95510
     88   3.09275  4.57252  4.09784  3.73867  3.11617  3.90901  4.41223  2.31862  3.50692  0.94839  3.15909  4.01949  4.35497  3.88888  3.69177  3.47502  3.39007  2.34099  4.97364  3.68347     89 l - - -
          2.68618  4.42225  2.77519  2.73123  3.46354  2.40513  3.72494  3.29354  2.67741  2.69355  4.24690  2.90347  2.73739  3.18146  2.89801  2.37887  2.77519  2.98518  4.58477  3.61503
          0.03326  3.81577  4.53812  0.61958  0.77255  0.48576  0.95510
     89   2.68009  4.44556  3.28136  3.11318  4.11109  3.13633  4.19440  3.64298  3.16582  3.27559  4.32385  3.42501  0.94013  3.55638  3.41681  2.84609  3.11747  3.29471  5.31216  4.23138     90 p - - -
          2.68618  4.42225  2.77519  2.73123  3.46354  2.40513  3.72494  3.29354  2.67741  2.69355  4.24690  2.90347  2.73739  3.18146  2.89801  2.37887  2.77519  2.98518  4.58477  3.61503
          0.03326  3.81577  4.53812  0.61958  0.77255  0.48576  0.95510
     90   2.38437  4.22891  3.37983  3.13064  3.92078  3.06970  4.15201  3.04109  3.07247  2.90654  3.96172  3.34830  3.76942  3.47045  3.33316  2.58514  1.27186  2.74214  5.36366  4.13777     91 t - - -
          2.68618  4.42225  2.77519  2.73123  3.46354  2.40513  3.72494  3.29354  2.67741  2.69355  4.24690  2.90347  2.73739  3.18146  2.89801  2.37887  2.77519  2.98518  4.58477  3.61503
          0.03326  3.81577  4.53812  0.61958  0.77255  0.48576  0.95510
     91   2.59769  4.37738  3.25971  3.15261  4.29339  0.82224  4.27526  3.88023  3.32603  3.54127  4.51749  3.42432  3.76668  3.65488  3.56721  2.76819  3.07457  3.41961  5.40241  4.39378     92 g - - -
          2.68618  4.42225  2.77519  2.73123  3.46354  2.40513  3.72494  3.29354  2.67741  2.69355  4.24690  2.90347  2.73739  3.18146  2.89801  2.37887  2.77519  2.98518  4.58477  3.61503
          0.03326  3.81577  4.53812  0.61958  0.77255  0.48576  0.95510
     92   1.78632  4.10618  3.24083  2.98889  4.12581  2.88066  4.08766  3.46097  3.04739  3.22417  4.09671  3.18332  3.61918  3.36479  3.35415  1.49275  2.64784  2.98476  5.49719  4.25550     93 s - - -
          2.68618  4.42225  2.77519  2.73123  3.46354  2.40513  3.72494  3.29354  2.67741  2.69355  4.24690  2.90347  2.73739  3.18146  2.89801  2.37887  2.77519  2.98518  4.58477  3.61503
          0.03326  3.81577  4.53812  0.61958  0.77255  0.48576  0.95510
     93   2.21001  4.13938  3.25351  2.95548  4.05045  2.93652  4.03304  3.36270  2.95916  3.13123  4.01161  3.18125  3.64654  3.30400  3.27010  1.80653  1.78612  2.93105  5.42515  4.18081     94 t - - -
          2.68618  4.42225  2.77519  2.73123  3.46354  2.40513  3.72494  3.29354  2.67741  2.69355  4.24690  2.90347  2.73739  3.18146  2.89801  2.37887  2.77519  2.98518  4.58477  3.61503
          0.03326  3.81577  4.53812  0.61958  0.77255  0.48576  0.95510
     94   2.94356  4.78438  3.42864  2.95317  4.12461  3.44090  3.78680  3.66337  2.21981  3.18973  4.19253  3.31667  3.94727  3.01095  1.06877  3.03114  3.21407  3.39006  5.23134  4.06544     95 r - - -
          2.68618  4.42225  2.77519  2.73123  3.46354  2.40513  3.72494  3.29354  2.67741  2.69355  4.24690  2.90347  2.73739  3.18146  2.89801  2.37887  2.77519  2.98518  4.58477  3.61503
          0.03326  3.81577  4.53812  0.61958  0.77255  0.48576  0.95510
     95   2.59769  4.37738  3.25971  3.15261  4.29339  0.82224  4.27526  3.88023  3.32603  3.54127  4.51749  3.42432  3.76668  3.65488  3.56721  2.76819  3.07457  3.41961  5.40241  4.39378     96 g - - -
          2.68618  4.42225  2.77519  2.73123  3.46354  2.40513  3.72494  3.29354  2.67741  2.69355  4.24690  2.90347  2.73739  3.18146  2.89801  2.37887  2.77519  2.98518  4.58477  3.61503
          0.03326  3.81577  4.53812  0.61958  0.77255  0.48576  0.95510
     96   2.59769  4.37738  3.25971  3.15261  4.29339  0.82224  4.27526  3.88023  3.32603  3.54127  4.51749  3.42432  3.76668  3.65488  3.56721  2.76819  3.07457  3.41961  5.40241  4.39378     97 g - - -
          2.68618  4.42225  2.77519  2.73123  3.46354  2.40513  3.72494  3.29354  2.67741  2.69355  4.24690  2.90347  2.73739  3.18146  2.89801  2.37887  2.77519  2.98518  4.58477  3.61503
          0.03326  3.81577  4.53812  0.61958  0.77255  0.48576  0.95510
     97   2.38437  4.22891  3.37983  3.13064  3.92078  3.06970  4.15201  3.04109  3.07247  2.90654  3.96172  3.34830  3.76942  3.47045  3.33316  2.58514  1.27186  2.74214  5.36366  4.13777     98 t - - -
          2.68618  4.42225  2.77519  2.73123  3.46354  2.40513  3.72494  3.29354  2.67741  2.69355  4.24690  2.90347  2.73739  3.18146  2.89801  2.37887  2.77519  2.98518  4.58477  3.61503
          0.03326  3.81577  4.53812  0.61958  0.77255  0.48576  0.95510
     98   2.92197  4.88108  3.09406  2.72770  4.25451  3.41628  3.73086  3.68050  1.11877  3.25861  4.22425  3.15426  3.92157  2.92641  2.42523  2.96835  3.18007  3.39189  5.33342  4.13844     99 k - - -
          2.68618  4.42225  2.77519  2.73123  3.46354  2.40513  3.72494  3.29354  2.67741  2.69355  4.24690  2.90347  2.73739  3.18146  2.89801  2.37887  2.77519  2.98518  4.58477  3.61503
          0.03326  3.81577  4.53812  0.61958  0.77255  0.48576  0.95510
     99   1.78632  4.10618  3.24083  2.98889  4.12581  2.88066  4.08766  3.46097  3.04739  3.22417  4.09671  3.18332  3.61918  3.36479  3.35415  1.49275  2.64784  2.98476  5.49719  4.25550    100 s - - -
          2.68618  4.42225  2.77519  2.73123  3.46354  2.40513  3.72494  3.29354  2.67741  2.69355  4.24690  2.90347  2.73739  3.18146  2.89801  2.37887  2.77519  2.98518  4.58477  3.61503
          0.02251  3.80502        *  0.61958  0.77255  0.00000        *
//
HMMER3/f [3.1b2 | February 2015]
NAME  H_fuchsia.BUF3
LENG  88
ALPH  amino
RF    no
MM    no
CONS  yes
CS    no
MAP   yes
DATE  Thu Nov 19 22:00:14 2020
NSEQ  10
EFFN  0.639648
CKSUM 3867490213
STATS LOCAL MSV       -9.5891  0.71838
STATS LOCAL VITERBI   -9.7787  0.71838
STATS LOCAL FORWARD   -4.0002  0.71838
HMM          A        C        D        E        F        G        H        I        K        L        M        N        P        Q        R        S        T        V        W        Y   
            m->m     m->i     m->d     i->m     i->i     d->m     d->d
  COMPO   2.15973  4.45016  3.02378  2.80908  3.52692  2.56405  3.98947  2.59803  2.76955  2.53569  3.56982  3.23983  3.61440  3.33258  3.12979  2.75642  2.89408  2.24475  5.24732  3.95810
          2.68618  4.42225  2.77519  2.73123  3.46354  2.40513  3.72494  3.29354  2.67741  2.69355  4.24690  2.90347  2.73739  3.18146  2.89801  2.37887  2.77519  2.98518  4.58477  3.61503
          0.02840  3.97127  4.69362  0.61958  0.77255  0.00000        *
      1   2.97752  4.48112  4.29029  3.78980  3.21786  4.02522  4.50191  2.21299  3.59884  1.72825  1.53296  4.05688  4.41336  3.89946  3.81033  3.39830  3.25799  2.01578  5.12704  3.94274      1 m - - -
          2.68618  4.42225  2.77519  2.73123  3.46354  2.40513  3.72494  3.29354  2.67741  2.69355  4.24690  2.90347  2.73739  3.18146  2.89801  2.37887  2.77519  2.98518  4.58477  3.61503
          0.02840  3.97127  4.69362  0.61958  0.77255  0.48576  0.95510
      2   2.77047  4.99277  3.01238  2.49970  4.30356  3.47546  3.59807  3.71538  1.61634  2.89537  4.07701  2.70755  3.87828  2.40121  2.45282  2.77252  2.98281  3.38091  5.39474  4.10506      2 k - - -
          2.68618  4.42225  2.77519  2.73123  3.46354  2.40513  3.72494  3.29354  2.67741  2.69355  4.24690  2.90347  2.73739  3.18146  2.89801  2.37887  2.77519  2.98518  4.58477  3.61503
          0.02840  3.97127  4.69362  0.61958  0.77255  0.48576  0.95510
      3   2.36553  4.28687  3.29429  3.11531  4.17560  3.01501  4.22211  3.71189  3.19574  3.42474  4.34303  3.32382  3.76211  3.53747  3.47827  0.95129  2.85318  3.22532  5.54033  4.25982      3 s - - -
          2.68618  4.42225  2.77519  2.73123  3.46354  2.40513  3.72494  3.29354  2.67741  2.69355  4.24690  2.90347  2.73739  3.18146  2.89801  2.37887  2.77519  2.98518  4.58477  3.61503
          0.02840  3.97127  4.69362  0.61958  0.77255  0.48576  0.95510
      4   2.71322  4.58575  3.32325  2.76466  3.54742  3.56823  3.70791  3.04433  1.89315  2.08754  3.63022  3.19891  3.95149  2.96898  2.75730  2.84483  2.93569  2.83065  4.97123  3.16561      4 k - - -
          2.68618  4.42225  2.77519  2.73123  3.46354  2.40513  3.72494  3.29354  2.67741  2.69355  4.24690  2.90347  2.73739  3.18146  2.89801  2.37887  2.77519  2.98518  4.58477  3.61503
          0.02840  3.97127  4.69362  0.61958  0.77255  0.48576  0.95510
      5   2.79146  4.55645  3.48541  3.39770  4.53695  0.59172  4.51135  4.16115  3.59236  3.80274  4.77974  3.64978  3.95073  3.90876  3.81700  2.96631  3.28039  3.67041  5.60542  4.64240      5 G - - -
          2.68618  4.42225  2.77519  2.73123  3.46354  2.40513  3.72494  3.29354  2.67741  2.69355  4.24690  2.90347  2.73739  3.18146  2.89801  2.37887  2.77519  2.98518  4.58477  3.61503
          0.02840  3.97127  4.69362  0.61958  0.77255  0.48576  0.95510
      6   3.38583  4.75887  4.37412  4.10802  0.86294  4.05117  3.92380  2.89806  4.01273  2.24569  3.61406  4.13137  4.50804  4.15366  4.10803  3.65025  3.68726  2.89590  4.14482  2.49995      6 f - - -
          2.68618  4.42225  2.77519  2.73123  3.46354  2.40513  3.72494  3.29354  2.67741  2.69355  4.24690  2.90347  2.73739  3.18146  2.89801  2.37887  2.77519  2.98518  4.58477  3.61503
          0.02840  3.97127  4.69362  0.61958  0.77255  0.48576  0.95510
      7   3.07376  4.40359  4.73689  4.24296  3.52751  4.39251  4.96370  1.24440  4.12532  2.02948  3.33922  4.46888  4.71471  4.39410  4.32791  3.78026  3.34232  1.28552  5.49189  4.28694      7 i - - -
          2.68618  4.42225  2.77519  2.73123  3.46354  2.40513  3.72494  3.29354  2.67741  2.69355  4.24690  2.90347  2.73739  3.18146  2.89801  2.37887  2.77519  2.98518  4.58477  3.61503
          0.02840  3.97127  4.69362  0.61958  0.77255  0.48576  0.95510
      8   3.03942  5.16850  2.53243  0.89271  4.52744  3.33929  3.93557  4.00104  2.82868  3.60262  4.57302  2.99208  3.94879  3.14963  3.24721  3.01222  3.34465  3.67497  5.68043  4.40356      8 e - - -
          2.68618  4.42225  2.77519  2.73123  3.46354  2.40513  3.72494  3.29354  2.67741  2.69355  4.24690  2.90347  2.73739  3.18146  2.89801  2.37887  2.77519  2.98518  4.58477  3.61503
          0.02840  3.97127  4.69362  0.61958  0.77255  0.48576  0.95510
      9   2.46789  4.31290  3.51788  3.27538  4.05813  3.14868  4.28490  3.19738  3.22030  3.05735  4.10214  3.46832  3.86050  3.61035  3.47375  2.67034  1.01483  2.88172  5.48725  4.27500      9 t - - -
          2.68618  4.42225  2.77519  2.73123  3.46354  2.40513  3.72494  3.29354  2.67741  2.69355  4.24690  2.90347  2.73739  3.18146  2.89801  2.37887  2.77519  2.98518  4.58477  3.61503
          0.02840  3.97127  4.69362  0.61958  0.77255  0.48576  0.95510
     10   2.97227  5.15850  3.30959  2.68143  4.58787  3.61347  3.58134  3.94650  1.39351  3.38957  4.23803  3.11542  3.98124  2.32370  1.85886  2.95676  3.14433  3.61373  5.44794  4.24827     10 k - - -
          2.68618  4.42225  2.77519  2.73123  3.46354  2.40513  3.72494  3.29354  2.67741  2.69355  4.24690  2.90347  2.73739  3.18146  2.89801  2.37887  2.77519  2.98518  4.58477  3.61503
          0.02840  3.97127  4.69362  0.61958  0.77255  0.48576  0.95510
     11   2.79146  4.55645  3.48541  3.39770  4.53695  0.59172  4.51135  4.16115  3.59236  3.80274  4.77974  3.64978  3.95073  3.90876  3.81700  2.96631  3.28039  3.67041  5.60542  4.64240     11 G - - -
          2.68618  4.42225  2.77519  2.73123  3.46354  2.40513  3.72494  3.29354  2.67741  2.69355  4.24690  2.90347  2.73739  3.18146  2.89801  2.37887  2.77519  2.98518  4.58477  3.61503
          0.02840  3.97127  4.69362  0.61958  0.77255  0.48576  0.95510
     12   2.90293  4.34693  4.24276  3.69066  2.52139  3.99267  4.06063  2.41098  3.57138  1.37535  3.09682  3.90181  4.30997  3.76178  3.75677  3.29402  3.13125  2.17954  4.52279  2.57594     12 l - - -
          2.68618  4.42225  2.77519  2.73123  3.46354  2.40513  3.72494  3.29354  2.67741  2.69355  4.24690  2.90347  2.73739  3.18146  2.89801  2.37887  2.77519  2.98518  4.58477  3.61503
          0.02840  3.97127  4.69362  0.61958  0.77255  0.48576  0.95510
     13   2.88637  4.40241  4.26134  3.92821  3.62354  3.82524  4.71324  2.04936  3.79748  2.29389  3.57438  4.10197  4.38074  4.15048  4.00035  3.33552  3.24584  0.90901  5.42444  4.16188     13 v - - -
          2.68618  4.42225  2.77519  2.73123  3.46354  2.40513  3.72494  3.29354  2.67741  2.69355  4.24690  2.90347  2.73739  3.18146  2.89801  2.37887  2.77519  2.98518  4.58477  3.61503
          0.02840  3.97127  4.69362  0.61958  0.77255  0.48576  0.95510
     14   1.31568  4.20837  3.30568  2.99443  4.20747  2.54765  4.10435  3.59262  3.06194  3.28889  4.12655  3.22922  2.68112  3.36056  3.40274  2.42485  2.71608  3.10523  5.54767  4.32125     14 a - - -
          2.68618  4.42225  2.77519  2.73123  3.46354  2.40513  3.72494  3.29354  2.67741  2.69355  4.24690  2.90347  2.73739  3.18146  2.89801  2.37887  2.77519  2.98518  4.58477  3.61503
          0.02840  3.97127  4.69362  0.61958  0.77255  0.48576  0.95510
     15   1.08333  4.13821  3.45215  3.20715  4.20735  2.94188  4.25141  3.49287  3.24634  3.29915  4.18153  3.33116  3.69908  3.55195  3.52546  2.11924  2.71584  3.01883  5.59754  4.37609     15 a - - -
          2.68618  4.42225  2.77519  2.73123  3.46354  2.40513  3.72494  3.29354  2.67741  2.69355  4.24690  2.90347  2.73739  3.18146  2.89801  2.37887  2.77519  2.98518  4.58477  3.61503
          0.02840  3.97127  4.69362  0.61958  0.77255  0.48576  0.95510
     16   3.05898  4.40541  4.66474  4.12658  2.59728  4.31778  4.65593  1.30997  4.01481  1.79205  3.11829  4.33955  4.59866  4.19562  4.17728  3.66308  3.30203  1.73725  5.09621  3.85547     16 i - - -
          2.68618  4.42225  2.77519  2.73123  3.46354  2.40513  3.72494  3.29354  2.67741  2.69355  4.24690  2.90347  2.73739  3.18146  2.89801  2.37887  2.77519  2.98518  4.58477  3.61503
          0.02840  3.97127  4.69362  0.61958  0.77255  0.48576  0.95510
     17   2.29995  4.96877  2.50424  1.36516  4.39258  3.26245  3.77955  3.72132  2.63908  3.38827  4.27533  2.86713  3.83956  2.95614  3.08724  2.75011  3.05297  3.37472  5.63943  4.27051     17 e - - -
          2.68618  4.42225  2.77519  2.73123  3.46354  2.40513  3.72494  3.29354  2.67741  2.69355  4.24690  2.90347  2.73739  3.18146  2.89801  2.37887  2.77519  2.98518  4.58477  3.61503
          0.02840  3.97127  4.69362  0.61958  0.77255  0.48576  0.95510
     18   1.28991  4.19026  3.74010  3.36921  3.86561  3.19829  4.29562  2.69452  3.30384  2.74092  3.79755  3.51824  3.87909  3.62427  3.57709  2.63462  2.82339  2.04698  5.41924  4.19456     18 a - - -
          2.68618  4.42225  2.77519  2.73123  3.46354  2.40513  3.72494  3.29354  2.67741  2.69355  4.24690  2.90347  2.73739  3.18146  2.89801  2.37887  2.77519  2.98518  4.58477  3.61503
          0.02840  3.97127  4.69362  0.61958  0.77255  0.48576  0.95510
     19   0.88026  4.24333  3.56457  3.36124  4.15234  3.06506  4.37138  3.29277  3.38007  3.16974  4.19134  3.48534  3.81370  3.71233  3.62332  2.59309  2.87733  2.93006  5.56963  4.38107     19 a - - -
          2.68618  4.42225  2.77519  2.73123  3.46354  2.40513  3.72494  3.29354  2.67741  2.69355  4.24690  2.90347  2.73739  3.18146  2.89801  2.37887  2.77519  2.98518  4.58477  3.61503
          0.02840  3.97127  4.69362  0.61958  0.77255  0.48576  0.95510
     20   3.09769  5.23869  0.78607  2.40069  4.62944  3.28726  4.02090  4.24051  3.12416  3.83156  4.81251  2.96175  3.94712  3.26071  3.65325  3.04939  3.43862  3.86942  5.77868  4.48693     20 d - - -
          2.68618  4.42225  2.77519  2.73123  3.46354  2.40513  3.72494  3.29354  2.67741  2.69355  4.24690  2.90347  2.73739  3.18146  2.89801  2.37887  2.77519  2.98518  4.58477  3.61503
          0.02840  3.97127  4.69362  0.61958  0.77255  0.48576  0.95510
     21   0.88026  4.24333  3.56457  3.36124  4.15234  3.06506  4.37138  3.29277  3.38007  3.16974  4.19134  3.48534  3.81370  3.71233  3.62332  2.59309  2.87733  2.93006  5.56963  4.38107     21 a - - -
          2.68618  4.42225  2.77519  2.73123  3.46354  2.40513  3.72494  3.29354  2.67741  2.69355  4.24690  2.90347  2.73739  3.18146  2.89801  2.37887  2.77519  2.98518  4.58477  3.61503
          0.02840  3.97127  4.69362  0.61958  0.77255  0.48576  0.95510
     22   3.04881  4.58249  4.15630  3.75798  3.25379  3.90816  4.47029  2.43937  3.52040  1.83431  1.20067  4.02304  4.37001  3.89620  3.71397  3.40787  3.35642  2.45676  5.10733  3.87739     22 m - - -
          2.68618  4.42225  2.77519  2.73123  3.46354  2.40513  3.72494  3.29354  2.67741  2.69355  4.24690  2.90347  2.73739  3.18146  2.89801  2.37887  2.77519  2.98518  4.58477  3.61503
          0.02840  3.97127  4.69362  0.61958  0.77255  0.48576  0.95510
     23   2.88637  4.40241  4.26134  3.92821  3.62354  3.82524  4.71324  2.04936  3.79748  2.29389  3.57438  4.10197  4.38074  4.15048  4.00035  3.33552  3.24584  0.90901  5.42444  4.16188     23 v - - -
          2.68618  4.42225  2.77519  2.73123  3.46354  2.40513  3.72494  3.29354  2.67741  2.69355  4.24690  2.90347  2.73739  3.18146  2.89801  2.37887  2.77519  2.98518  4.58477  3.61503
          0.02840  3.97127  4.69362  0.61958  0.77255  0.48576  0.95510
     24   3.06387  5.03000  3.24634  2.85025  4.43902  3.54190  3.81644  3.87465  0.91075  3.41857  4.37542  3.27011  4.03585  3.00284  2.45390  3.09980  3.31015  3.57712  5.45365  4.28093     24 k - - -
          2.68618  4.42225  2.77519  2.73123  3.46354  2.40513  3.72494  3.29354  2.67741  2.69355  4.24690  2.90347  2.73739  3.18146  2.89801  2.37887  2.77519  2.98518  4.58477  3.61503
          0.02840  3.97127  4.69362  0.61958  0.77255  0.48576  0.95510
     25   0.88026  4.24333  3.56457  3.36124  4.15234  3.06506  4.37138  3.29277  3.38007  3.16974  4.19134  3.48534  3.81370  3.71233  3.62332  2.59309  2.87733  2.93006  5.56963  4.38107     25 a - - -
          2.68618  4.42225  2.77519  2.73123  3.46354  2.40513  3.72494  3.29354  2.67741  2.69355  4.24690  2.90347  2.73739  3.18146  2.89801  2.37887  2.77519  2.98518  4.58477  3.61503
          0.02840  3.97127  4.69362  0.61958  0.77255  0.48576  0.95510
     26   0.88026  4.24333  3.56457  3.36124  4.15234  3.06506  4.37138  3.29277  3.38007  3.16974  4.19134  3.48534  3.81370  3.71233  3.62332  2.59309  2.87733  2.93006  5.56963  4.38107     26 a - - -
          2.68618  4.42225  2.77519  2.73123  3.46354  2.40513  3.72494  3.29354  2.67741  2.69355  4.24690  2.90347  2.73739  3.18146  2.89801  2.37887  2.77519  2.98518  4.58477  3.61503
          0.02840  3.97127  4.69362  0.61958  0.77255  0.48576  0.95510
     27   2.80731  4.80591  2.76640  2.66220  4.18512  3.25179  4.00382  3.91750  2.91618  3.55337  4.50857  0.99438  3.90881  3.27733  3.27369  2.87111  3.19280  3.52970  5.47977  4.12681     27 n - - -
          2.68618  4.42225  2.77519  2.73123  3.46354  2.40513  3.72494  3.29354  2.67741  2.69355  4.24690  2.90347  2.73739  3.18146  2.89801  2.37887  2.77519  2.98518  4.58477  3.61503
          0.02840  3.97127  4.69362  0.61958  0.77255  0.48576  0.95510
     28   2.99418  4.39494  4.54342  4.07624  3.54047  4.19438  4.83065  1.70491  3.93729  2.09959  3.39360  4.29971  4.59461  4.24816  4.15772  3.59553  3.28705  1.01337  5.45324  4.21109     28 v - - -
          2.68618  4.42225  2.77519  2.73123  3.46354  2.40513  3.72494  3.29354  2.67741  2.69355  4.24690  2.90347  2.73739  3.18146  2.89801  2.37887  2.77519  2.98518  4.58477  3.61503
          0.02840  3.97127  4.69362  0.61958  0.77255  0.48576  0.95510
     29   2.73004  4.94225  2.56295  1.44071  4.34240  3.28324  3.75525  3.67143  2.58308  3.33337  4.21285  2.88172  3.83789  2.92754  3.01791  2.73762  2.41195  3.33169  5.58679  4.22741     29 e - - -
          2.68618  4.42225  2.77519  2.73123  3.46354  2.40513  3.72494  3.29354  2.67741  2.69355  4.24690  2.90347  2.73739  3.18146  2.89801  2.37887  2.77519  2.98518  4.58477  3.61503
          0.02840  3.97127  4.69362  0.61958  0.77255  0.48576  0.95510
     30   3.21431  4.55123  4.73926  4.21527  3.18900  4.46983  4.82895  1.49401  4.04468  1.17272  3.01932  4.47718  4.70965  4.25755  4.20692  3.84077  3.45479  1.96757  5.22674  4.06943     30 l - - -
          2.68618  4.42225  2.77519  2.73123  3.46354  2.40513  3.72494  3.29354  2.67741  2.69355  4.24690  2.90347  2.73739  3.18146  2.89801  2.37887  2.77519  2.98518  4.58477  3.61503
          0.02840  3.97127  4.69362  0.61958  0.77255  0.48576  0.95510
     31   2.32101  4.29364  4.28278  3.77402  3.56664  3.96537  4.55691  1.71238  3.67748  2.24683  3.42295  4.02233  4.38946  3.96795  3.92894  3.32388  3.11342  1.27665  5.32151  4.10959     31 v - - -
          2.68618  4.42225  2.77519  2.73123  3.46354  2.40513  3.72494  3.29354  2.67741  2.69355  4.24690  2.90347  2.73739  3.18146  2.89801  2.37887  2.77519  2.98518  4.58477  3.61503
          0.02840  3.97127  4.69362  0.61958  0.77255  0.48576  0.95510
     32   2.47744  4.76933  2.95170  2.52091  4.20149  2.06047  3.68250  3.60291  2.08927  3.19089  4.02513  2.99512  3.83035  2.84537  2.46220  2.68611  2.91114  3.25289  5.39494  4.10317     32 g - - -
          2.68618  4.42225  2.77519  2.73123  3.46354  2.40513  3.72494  3.29354  2.67741  2.69355  4.24690  2.90347  2.73739  3.18146  2.89801  2.37887  2.77519  2.98518  4.58477  3.61503
          0.02840  3.97127  4.69362  0.61958  0.77255  0.48576  0.95510
     33   2.99606  5.16501  3.35786  2.71106  4.60329  3.63154  3.58183  3.95479  1.38368  3.39314  4.24633  3.13554  3.99498  2.44510  1.74709  2.98177  3.16318  3.62621  5.44529  4.25717     33 k - - -
          2.68618  4.42225  2.77519  2.73123  3.46354  2.40513  3.72494  3.29354  2.67741  2.69355  4.24690  2.90347  2.73739  3.18146  2.89801  2.37887  2.77519  2.98518  4.58477  3.61503
          0.02840  3.97127  4.69362  0.61958  0.77255  0.48576  0.95510
     34   2.66078  4.79611  3.04493  2.36482  4.04624  3.45325  3.61575  3.42476  1.84629  2.78082  3.87343  2.99419  3.84525  2.57538  2.64726  2.70253  2.88261  2.72171  5.27217  3.97656     34 k - - -
          2.68618  4.42225  2.77519  2.73123  3.46354  2.40513  3.72494  3.29354  2.67741  2.69355  4.24690  2.90347  2.73739  3.18146  2.89801  2.37887  2.77519  2.98518  4.58477  3.61503
          0.02840  3.97127  4.69362  0.61958  0.77255  0.48576  0.95510
     35   2.54699  4.23632  3.47444  2.70255  3.35911  3.53700  3.79078  2.59785  2.83792  2.25345  2.83103  3.00819  3.91552  3.14551  3.17266  2.62850  2.77860  2.50339  3.59016  3.58149     35 l - - -
          2.68618  4.42225  2.77519  2.73123  3.46354  2.40513  3.72494  3.29354  2.67741  2.69355  4.24690  2.90347  2.73739  3.18146  2.89801  2.37887  2.77519  2.98518  4.58477  3.61503
          0.02840  3.97127  4.69362  0.61958  0.77255  0.48576  0.95510
     36   2.59215  4.33442  4.46168  3.96067  3.54627  4.12773  4.71375  1.24636  3.85097  2.14234  3.37951  4.19607  4.51649  4.13580  4.07955  3.49698  3.20351  1.52489  5.38645  4.18355     36 i - - -
          2.68618  4.42225  2.77519  2.73123  3.46354  2.40513  3.72494  3.29354  2.67741  2.69355  4.24690  2.90347  2.73739  3.18146  2.89801  2.37887  2.77519  2.98518  4.58477  3.61503
          0.02840  3.97127  4.69362  0.61958  0.77255  0.48576  0.95510
     37   2.79146  4.55645  3.48541  3.39770  4.53695  0.59172  4.51135  4.16115  3.59236  3.80274  4.77974  3.64978  3.95073  3.90876  3.81700  2.96631  3.28039  3.67041  5.60542  4.64240     37 G - - -
          2.68618  4.42225  2.77519  2.73123  3.46354  2.40513  3.72494  3.29354  2.67741  2.69355  4.24690  2.90347  2.73739  3.18146  2.89801  2.37887  2.77519  2.98518  4.58477  3.61503
          0.02840  3.97127  4.69362  0.61958  0.77255  0.48576  0.95510
     38   1.68479  4.18978  3.31468  3.11246  4.33688  1.37665  4.24407  3.69909  3.24446  3.43918  4.29610  3.28877  3.69840  3.52764  3.54768  2.42994  2.74884  3.16876  5.67090  4.46884     38 g - - -
          2.68618  4.42225  2.77519  2.73123  3.46354  2.40513  3.72494  3.29354  2.67741  2.69355  4.24690  2.90347  2.73739  3.18146  2.89801  2.37887  2.77519  2.98518  4.58477  3.61503
          0.02840  3.97127  4.69362  0.61958  0.77255  0.48576  0.95510
     39   1.85395  4.20819  3.28315  3.10332  4.35480  1.24783  4.25275  3.72219  3.25310  3.46311  4.32745  3.28891  3.70751  3.53895  3.55344  2.44740  2.76983  3.19116  5.68313  4.48172     39 g - - -
          2.68618  4.42225  2.77519  2.73123  3.46354  2.40513  3.72494  3.29354  2.67741  2.69355  4.24690  2.90347  2.73739  3.18146  2.89801  2.37887  2.77519  2.98518  4.58477  3.61503
          0.02840  3.97127  4.69362  0.61958  0.77255  0.48576  0.95510
     40   2.94934  4.38252  4.32726  3.76069  2.65150  4.06643  4.21597  2.36904  3.63911  1.24277  2.49840  3.99558  4.35774  3.81688  3.81573  3.36799  3.17309  2.39484  4.69221  2.92501     40 l - - -
          2.68618  4.42225  2.77519  2.73123  3.46354  2.40513  3.72494  3.29354  2.67741  2.69355  4.24690  2.90347  2.73739  3.18146  2.89801  2.37887  2.77519  2.98518  4.58477  3.61503
          0.02840  3.97127  4.69362  0.61958  0.77255  0.48576  0.95510
     41   2.99942  4.39518  4.55476  4.08478  3.54043  4.20810  4.83810  1.69068  3.94764  2.09595  3.39030  4.30955  4.60263  4.25593  4.16779  3.60759  3.29021  1.01655  5.45597  4.21628     41 v - - -
          2.68618  4.42225  2.77519  2.73123  3.46354  2.40513  3.72494  3.29354  2.67741  2.69355  4.24690  2.90347  2.73739  3.18146  2.89801  2.37887  2.77519  2.98518  4.58477  3.61503
          0.02840  3.97127  4.69362  0.61958  0.77255  0.48576  0.95510
     42   2.05278  4.19256  3.49065  3.19567  4.08930  3.04870  4.21897  3.16382  3.16398  3.06923  4.02905  3.36615  3.76848  3.51145  3.44590  2.50761  1.27747  2.80614  5.52548  4.30698     42 t - - -
          2.68618  4.42225  2.77519  2.73123  3.46354  2.40513  3.72494  3.29354  2.67741  2.69355  4.24690  2.90347  2.73739  3.18146  2.89801  2.37887  2.77519  2.98518  4.58477  3.61503
          0.02840  3.97127  4.69362  0.61958  0.77255  0.48576  0.95510
     43   3.03171  4.39548  4.63284  4.14789  3.54171  4.29509  4.89115  1.57847  4.02254  2.07551  3.37202  4.37729  4.65425  4.31347  4.23851  3.68582  3.31043  1.05018  5.47514  4.25101     43 v - - -
          2.68618  4.42225  2.77519  2.73123  3.46354  2.40513  3.72494  3.29354  2.67741  2.69355  4.24690  2.90347  2.73739  3.18146  2.89801  2.37887  2.77519  2.98518  4.58477  3.61503
          0.02840  3.97127  4.69362  0.61958  0.77255  0.48576  0.95510
     44   3.10832  4.50063  4.47431  4.09445  3.44199  4.17175  4.80487  0.96338  3.92447  2.00869  3.36286  4.32602  4.59417  4.26306  4.10983  3.67724  3.40602  1.85291  5.35271  4.09901     44 i - - -
          2.68618  4.42225  2.77519  2.73123  3.46354  2.40513  3.72494  3.29354  2.67741  2.69355  4.24690  2.90347  2.73739  3.18146  2.89801  2.37887  2.77519  2.98518  4.58477  3.61503
          0.02840  3.97127  4.69362  0.61958  0.77255  0.48576  0.95510
     45   3.07376  4.40359  4.73689  4.24296  3.52751  4.39251  4.96370  1.24440  4.12532  2.02948  3.33922  4.46888  4.71471  4.39410  4.32791  3.78026  3.34232  1.28552  5.49189  4.28694     45 i - - -
          2.68618  4.42225  2.77519  2.73123  3.46354  2.40513  3.72494  3.29354  2.67741  2.69355  4.24690  2.90347  2.73739  3.18146  2.89801  2.37887  2.77519  2.98518  4.58477  3.61503
          0.02840  3.97127  4.69362  0.61958  0.77255  0.48576  0.95510
     46   2.79712  5.12016  2.89601  1.85730  4.47805  3.45383  3.58759  3.89185  1.99277  3.37703  4.18927  2.93950  3.86899  2.51600  2.04273  2.76909  3.00824  3.52555  5.49276  4.18991     46 e - - -
          2.68618  4.42225  2.77519  2.73123  3.46354  2.40513  3.72494  3.29354  2.67741  2.69355  4.24690  2.90347  2.73739  3.18146  2.89801  2.37887  2.77519  2.98518  4.58477  3.61503
          0.02840  3.97127  4.69362  0.61958  0.77255  0.48576  0.95510
     47   2.79146  4.55645  3.48541  3.39770  4.53695  0.59172  4.51135  4.16115  3.59236  3.80274  4.77974  3.64978  3.95073  3.90876  3.81700  2.96631  3.28039  3.67041  5.60542  4.64240     47 G - - -
          2.68618  4.42225  2.77519  2.73123  3.46354  2.40513  3.72494  3.29354  2.67741  2.69355  4.24690  2.90347  2.73739  3.18146  2.89801  2.37887  2.77519  2.98518  4.58477  3.61503
          0.02840  3.97127  4.69362  0.61958  0.77255  0.48576  0.95510
     48   2.96978  5.50688  1.19776  1.80504  4.79500  3.20938  3.78530  4.31017  2.82959  3.83244  4.70754  2.68434  3.84669  2.96157  3.42940  2.85200  3.26696  3.89424  5.98218  4.48401     48 d - - -
          2.68618  4.42225  2.77519  2.73123  3.46354  2.40513  3.72494  3.29354  2.67741  2.69355  4.24690  2.90347  2.73739  3.18146  2.89801  2.37887  2.77519  2.98518  4.58477  3.61503
          0.02840  3.97127  4.69362  0.61958  0.77255  0.48576  0.95510
     49   2.88637  4.40241  4.26134  3.92821  3.62354  3.82524  4.71324  2.04936  3.79748  2.29389  3.57438  4.10197  4.38074  4.15048  4.00035  3.33552  3.24584  0.90901  5.42444  4.16188     49 v - - -
          2.68618  4.42225  2.77519  2.73123  3.46354  2.40513  3.72494  3.29354  2.67741  2.69355  4.24690  2.90347  2.73739  3.18146  2.89801  2.37887  2.77519  2.98518  4.58477  3.61503
          0.02840  3.97127  4.69362  0.61958  0.77255  0.48576  0.95510
     50   2.79146  4.55645  3.48541  3.39770  4.53695  0.59172  4.51135  4.16115  3.59236  3.80274  4.77974  3.64978  3.95073  3.90876  3.81700  2.96631  3.28039  3.67041  5.60542  4.64240     50 G - - -
          2.68618  4.42225  2.77519  2.73123  3.46354  2.40513  3.72494  3.29354  2.67741  2.69355  4.24690  2.90347  2.73739  3.18146  2.89801  2.37887  2.77519  2.98518  4.58477  3.61503
          0.02840  3.97127  4.69362  0.61958  0.77255  0.48576  0.95510
     51   0.88026  4.24333  3.56457  3.36124  4.15234  3.06506  4.37138  3.29277  3.38007  3.16974  4.19134  3.48534  3.81370  3.71233  3.62332  2.59309  2.87733  2.93006  5.56963  4.38107     51 a - - -
          2.68618  4.42225  2.77519  2.73123  3.46354  2.40513  3.72494  3.29354  2.67741  2.69355  4.24690  2.90347  2.73739  3.18146  2.89801  2.37887  2.77519  2.98518  4.58477  3.61503
          0.02840  3.97127  4.69362  0.61958  0.77255  0.48576  0.95510
     52   2.88637  4.40241  4.26134  3.92821  3.62354  3.82524  4.71324  2.04936  3.79748  2.29389  3.57438  4.10197  4.38074  4.15048  4.00035  3.33552  3.24584  0.90901  5.42444  4.16188     52 v - - -
          2.68618  4.42225  2.77519  2.73123  3.46354  2.40513  3.72494  3.29354  2.67741  2.69355  4.24690  2.90347  2.73739  3.18146  2.89801  2.37887  2.77519  2.98518  4.58477  3.61503
          0.02840  3.97127  4.69362  0.61958  0.77255  0.48576  0.95510
     53   3.02161  5.12456  3.38341  2.76868  4.56063  3.62864  3.61718  3.92273  1.19200  3.38246  4.25934  3.17725  4.01509  2.75745  1.86456  3.02241  3.19984  3.60649  5.43519  4.25645     53 k - - -
          2.68618  4.42225  2.77519  2.73123  3.46354  2.40513  3.72494  3.29354  2.67741  2.69355  4.24690  2.90347  2.73739  3.18146  2.89801  2.37887  2.77519  2.98518  4.58477  3.61503
          0.02840  3.97127  4.69362  0.61958  0.77255  0.48576  0.95510
     54   1.18002  4.14688  3.54546  3.24466  4.12987  3.00008  4.25042  3.23135  3.22891  3.12973  4.06159  3.37338  3.73627  3.54800  3.50885  2.45775  2.19578  2.84085  5.55505  4.34889     54 a - - -
          2.68618  4.42225  2.77519  2.73123  3.46354  2.40513  3.72494  3.29354  2.67741  2.69355  4.24690  2.90347  2.73739  3.18146  2.89801  2.37887  2.77519  2.98518  4.58477  3.61503
          0.02840  3.97127  4.69362  0.61958  0.77255  0.48576  0.95510
     55   0.88026  4.24333  3.56457  3.36124  4.15234  3.06506  4.37138  3.29277  3.38007  3.16974  4.19134  3.48534  3.81370  3.71233  3.62332  2.59309  2.87733  2.93006  5.56963  4.38107     55 a - - -
          2.68618  4.42225  2.77519  2.73123  3.46354  2.40513  3.72494  3.29354  2.67741  2.69355  4.24690  2.90347  2.73739  3.18146  2.89801  2.37887  2.77519  2.98518  4.58477  3.61503
          0.02840  3.97127  4.69362  0.61958  0.77255  0.48576  0.95510
     56   2.88637  4.40241  4.26134  3.92821  3.62354  3.82524  4.71324  2.04936  3.79748  2.29389  3.57438  4.10197  4.38074  4.15048  4.00035  3.33552  3.24584  0.90901  5.42444  4.16188     56 v - - -
          2.68618  4.42225  2.77519  2.73123  3.46354  2.40513  3.72494  3.29354  2.67741  2.69355  4.24690  2.90347  2.73739  3.18146  2.89801  2.37887  2.77519  2.98518  4.58477  3.61503
          0.02840  3.97127  4.69362  0.61958  0.77255  0.48576  0.95510
     57   3.09769  5.23869  0.78607  2.40069  4.62944  3.28726  4.02090  4.24051  3.12416  3.83156  4.81251  2.96175  3.94712  3.26071  3.65325  3.04939  3.43862  3.86942  5.77868  4.48693     57 d - - -
          2.68618  4.42225  2.77519  2.73123  3.46354  2.40513  3.72494  3.29354  2.67741  2.69355  4.24690  2.90347  2.73739  3.18146  2.89801  2.37887  2.77519  2.98518  4.58477  3.61503
          0.02840  3.97127  4.69362  0.61958  0.77255  0.48576  0.95510
     58   0.88026  4.24333  3.56457  3.36124  4.15234  3.06506  4.37138  3.29277  3.38007  3.16974  4.19134  3.48534  3.81370  3.71233  3.62332  2.59309  2.87733  2.93006  5.56963  4.38107     58 a - - -
          2.68618  4.42225  2.77519  2.73123  3.46354  2.40513  3.72494  3.29354  2.67741  2.69355  4.24690  2.90347  2.73739  3.18146  2.89801  2.37887  2.77519  2.98518  4.58477  3.61503
          0.02840  3.97127  4.69362  0.61958  0.77255  0.48576  0.95510
     59   2.79146  4.55645  3.48541  3.39770  4.53695  0.59172  4.51135  4.16115  3.59236  3.80274  4.77974  3.64978  3.95073  3.90876  3.81700  2.96631  3.28039  3.67041  5.60542  4.64240     59 G - - -
          2.68618  4.42225  2.77519  2.73123  3.46354  2.40513  3.72494  3.29354  2.67741  2.69355  4.24690  2.90347  2.73739  3.18146  2.89801  2.37887  2.77519  2.98518  4.58477  3.61503
          0.02840  3.97127  4.69362  0.61958  0.77255  0.48576  0.95510
     60   1.08712  4.15021  3.54032  3.26971  4.14741  2.99629  4.28127  3.22900  3.26167  3.13789  4.08847  3.38684  3.74183  3.58415  3.53164  2.46450  2.42957  2.84126  5.58238  4.37524     60 a - - -
          2.68618  4.42225  2.77519  2.73123  3.46354  2.40513  3.72494  3.29354  2.67741  2.69355  4.24690  2.90347  2.73739  3.18146  2.89801  2.37887  2.77519  2.98518  4.58477  3.61503
          0.02840  3.97127  4.69362  0.61958  0.77255  0.48576  0.95510
     61   1.58689  4.82759  2.38239  2.16496  4.23673  3.25357  3.75878  3.60394  2.66303  3.26479  4.11886  2.87766  3.81063  2.94227  3.13485  2.68689  2.95997  3.25740  5.52253  4.16852     61 a - - -
          2.68618  4.42225  2.77519  2.73123  3.46354  2.40513  3.72494  3.29354  2.67741  2.69355  4.24690  2.90347  2.73739  3.18146  2.89801  2.37887  2.77519  2.98518  4.58477  3.61503
          0.02840  3.97127  4.69362  0.61958  0.77255  0.48576  0.95510
     62   1.08331  4.13821  3.45215  3.20716  4.20734  2.94188  4.25142  3.49286  3.24634  3.29915  4.18153  3.33116  3.69909  3.55196  3.52546  2.11929  2.71584  3.01883  5.59754  4.37609     62 a - - -
          2.68618  4.42225  2.77519  2.73123  3.46354  2.40513  3.72494  3.29354  2.67741  2.69355  4.24690  2.90347  2.73739  3.18146  2.89801  2.37887  2.77519  2.98518  4.58477  3.61503
          0.02840  3.97127  4.69362  0.61958  0.77255  0.48576  0.95510
     63   0.88026  4.24333  3.56457  3.36124  4.15234  3.06506  4.37138  3.29277  3.38007  3.16974  4.19134  3.48534  3.81370  3.71233  3.62332  2.59309  2.87733  2.93006  5.56963  4.38107     63 a - - -
          2.68618  4.42225  2.77519  2.73123  3.46354  2.40513  3.72494  3.29354  2.67741  2.69355  4.24690  2.90347  2.73739  3.18146  2.89801  2.37887  2.77519  2.98518  4.58477  3.61503
          0.02840  3.97127  4.69362  0.61958  0.77255  0.48576  0.95510
     64   2.81396  5.11692  2.80951  2.41872  4.46576  3.42900  3.61390  3.89598  1.82359  3.39277  4.21667  2.50013  3.87373  1.95728  2.50416  2.78674  3.03581  3.53295  5.51064  4.19871     64 k - - -
          2.68618  4.42225  2.77519  2.73123  3.46354  2.40513  3.72494  3.29354  2.67741  2.69355  4.24690  2.90347  2.73739  3.18146  2.89801  2.37887  2.77519  2.98518  4.58477  3.61503
          0.02840  3.97127  4.69362  0.61958  0.77255  0.48576  0.95510
     65   3.02650  5.13257  3.40414  2.77326  4.57343  3.63661  3.61167  3.93100  1.22148  3.38565  4.26050  3.17988  4.01732  2.75026  1.79760  3.02569  3.20104  3.61427  5.43542  4.26004     65 k - - -
          2.68618  4.42225  2.77519  2.73123  3.46354  2.40513  3.72494  3.29354  2.67741  2.69355  4.24690  2.90347  2.73739  3.18146  2.89801  2.37887  2.77519  2.98518  4.58477  3.61503
          0.02840  3.97127  4.69362  0.61958  0.77255  0.48576  0.95510
     66   2.95699  4.38983  4.41755  3.90736  3.38898  4.11544  4.62534  1.95252  3.75670  1.94996  2.61679  4.15703  4.48940  4.04593  3.97400  3.48166  3.23139  1.18039  5.26019  4.06155     66 v - - -
          2.68618  4.42225  2.77519  2.73123  3.46354  2.40513  3.72494  3.29354  2.67741  2.69355  4.24690  2.90347  2.73739  3.18146  2.89801  2.37887  2.77519  2.98518  4.58477  3.61503
          0.02840  3.97127  4.69362  0.61958  0.77255  0.48576  0.95510
     67   2.72602  4.85775  2.02401  2.42377  4.51850  1.32659  3.93619  4.02602  2.94426  3.62919  4.49744  2.93290  3.83017  3.14743  3.43265  2.75470  3.09948  3.58327  5.73175  4.41188     67 g - - -
          2.68618  4.42225  2.77519  2.73123  3.46354  2.40513  3.72494  3.29354  2.67741  2.69355  4.24690  2.90347  2.73739  3.18146  2.89801  2.37887  2.77519  2.98518  4.58477  3.61503
          0.02840  3.97127  4.69362  0.61958  0.77255  0.48576  0.95510
     68   2.36240  5.06603  2.49208  1.49748  4.39761  3.29571  3.69580  3.81753  2.51226  3.39111  4.23612  2.82226  3.82706  2.64022  2.96155  2.73325  3.02667  3.45790  5.60113  4.22078     68 e - - -
          2.68618  4.42225  2.77519  2.73123  3.46354  2.40513  3.72494  3.29354  2.67741  2.69355  4.24690  2.90347  2.73739  3.18146  2.89801  2.37887  2.77519  2.98518  4.58477  3.61503
          0.02840  3.97127  4.69362  0.61958  0.77255  0.48576  0.95510
     69   3.11380  4.53268  4.51736  4.02002  3.20002  4.24977  4.68504  2.07282  3.83957  1.06706  3.06095  4.28153  4.57778  4.10227  4.02852  3.63191  3.37928  1.76863  5.18576  3.99790     69 l - - -
          2.68618  4.42225  2.77519  2.73123  3.46354  2.40513  3.72494  3.29354  2.67741  2.69355  4.24690  2.90347  2.73739  3.18146  2.89801  2.37887  2.77519  2.98518  4.58477  3.61503
          0.02840  3.97127  4.69362  0.61958  0.77255  0.48576  0.95510
     70   3.06299  4.41803  4.62370  4.10054  3.42501  4.34468  4.80965  1.73480  3.96926  1.72671  3.25689  4.35762  4.64991  4.23575  4.18117  3.70565  3.31988  1.15099  5.36304  4.16256     70 v - - -
          2.68618  4.42225  2.77519  2.73123  3.46354  2.40513  3.72494  3.29354  2.67741  2.69355  4.24690  2.90347  2.73739  3.18146  2.89801  2.37887  2.77519  2.98518  4.58477  3.61503
          0.02840  3.97127  4.69362  0.61958  0.77255  0.48576  0.95510
     71   2.36553  4.28687  3.29429  3.11531  4.17560  3.01501  4.22211  3.71189  3.19574  3.42474  4.34303  3.32382  3.76211  3.53747  3.47827  0.95129  2.85318  3.22532  5.54033  4.25982     71 s - - -
          2.68618  4.42225  2.77519  2.73123  3.46354  2.40513  3.72494  3.29354  2.67741  2.69355  4.24690  2.90347  2.73739  3.18146  2.89801  2.37887  2.77519  2.98518  4.58477  3.61503
          0.02840  3.97127  4.69362  0.61958  0.77255  0.48576  0.95510
     72   2.67555  2.95963  4.37964  3.91036  3.57769  3.69585  4.56933  2.03241  3.76792  2.34298  3.49252  3.99893  4.24589  4.04424  3.95887  3.11058  3.02770  1.14388  5.28846  4.06781     72 v - - -
          2.68618  4.42225  2.77519  2.73123  3.46354  2.40513  3.72494  3.29354  2.67741  2.69355  4.24690  2.90347  2.73739  3.18146  2.89801  2.37887  2.77519  2.98518  4.58477  3.61503
          0.02840  3.97127  4.69362  0.61958  0.77255  0.48576  0.95510
     73   3.03821  4.81704  3.41234  3.01579  2.53814  3.74528  1.59469  3.44430  2.84245  2.92371  3.96770  3.36664  4.16191  3.26138  3.13630  3.10228  3.27613  3.23041  4.14710  2.09064     73 h - - -
          2.68618  4.42225  2.77519  2.73123  3.46354  2.40513  3.72494  3.29354  2.67741  2.69355  4.24690  2.90347  2.73739  3.18146  2.89801  2.37887  2.77519  2.98518  4.58477  3.61503
          0.02840  3.97127  4.69362  0.61958  0.77255  0.48576  0.95510
     74   2.65205  4.26775  4.04210  3.62976  3.68319  3.60518  4.47436  2.13309  3.51337  2.41764  3.57388  3.81876  4.17797  3.85019  3.76033  3.02278  2.45059  1.18688  5.38060  4.15374     74 v - - -
          2.68618  4.42225  2.77519  2.73123  3.46354  2.40513  3.72494  3.29354  2.67741  2.69355  4.24690  2.90347  2.73739  3.18146  2.89801  2.37887  2.77519  2.98518  4.58477  3.61503
          0.02840  3.97127  4.69362  0.61958  0.77255  0.48576  0.95510
     75   3.10832  4.50063  4.47431  4.09445  3.44199  4.17175  4.80487  0.96338  3.92447  2.00869  3.36286  4.32602  4.59417  4.26306  4.10983  3.67724  3.40602  1.85291  5.35271  4.09901     75 i - - -
          2.68618  4.42225  2.77519  2.73123  3.46354  2.40513  3.72494  3.29354  2.67741  2.69355  4.24690  2.90347  2.73739  3.18146  2.89801  2.37887  2.77519  2.98518  4.58477  3.61503
          0.02840  3.97127  4.69362  0.61958  0.77255  0.48576  0.95510
     76   1.33370  4.23300  3.33693  3.03782  4.16346  3.02168  4.13057  3.47376  3.07570  3.21852  4.10735  3.27036  2.23610  3.39806  3.39803  2.47608  2.75869  3.04015  5.52744  4.30215     76 a - - -
          2.68618  4.42225  2.77519  2.73123  3.46354  2.40513  3.72494  3.29354  2.67741  2.69355  4.24690  2.90347  2.73739  3.18146  2.89801  2.37887  2.77519  2.98518  4.58477  3.61503
          0.02840  3.97127  4.69362  0.61958  0.77255  0.48576  0.95510
     77   3.11885  4.94981  3.61977  3.11111  4.32949  3.58705  3.89895  3.87858  2.28155  3.37660  4.37478  3.46300  4.08535  3.11487  0.83758  3.19860  3.37841  3.59841  5.37282  4.23599     77 r - - -
          2.68618  4.42225  2.77519  2.73123  3.46354  2.40513  3.72494  3.29354  2.67741  2.69355  4.24690  2.90347  2.73739  3.18146  2.89801  2.37887  2.77519  2.98518  4.58477  3.61503
          0.02840  3.97127  4.69362  0.61958  0.77255  0.48576  0.95510
     78   2.88651  4.62674  3.50448  3.35825  4.34387  3.30869  4.42708  3.91529  3.42411  3.53119  4.58570  3.65470  0.66283  3.80989  3.65793  3.05724  3.33599  3.54931  5.50276  4.46609     78 P - - -
          2.68618  4.42225  2.77519  2.73123  3.46354  2.40513  3.72494  3.29354  2.67741  2.69355  4.24690  2.90347  2.73739  3.18146  2.89801  2.37887  2.77519  2.98518  4.58477  3.61503
          0.02840  3.97127  4.69362  0.61958  0.77255  0.48576  0.95510
     79   2.69334  5.07126  2.19188  2.24072  4.36403  3.29495  3.15493  3.83929  2.48589  3.38253  4.18678  2.06005  3.79008  2.78671  2.98431  2.66085  2.54506  3.45639  5.56237  4.15746     79 n - - -
          2.68618  4.42225  2.77519  2.73123  3.46354  2.40513  3.72494  3.29354  2.67741  2.69355  4.24690  2.90347  2.73739  3.18146  2.89801  2.37887  2.77519  2.98518  4.58477  3.61503
          0.02840  3.97127  4.69362  0.61958  0.77255  0.48576  0.95510
     80   2.33784  4.75701  2.80007  1.94538  4.15720  3.29025  3.67720  3.57022  2.49903  3.17603  3.99335  2.91159  3.11837  2.83587  2.95527  2.47677  2.43999  3.20994  5.40924  4.06980     80 e - - -
          2.68618  4.42225  2.77519  2.73123  3.46354  2.40513  3.72494  3.29354  2.67741  2.69355  4.24690  2.90347  2.73739  3.18146  2.89801  2.37887  2.77519  2.98518  4.58477  3.61503
          0.26810  3.97127  1.53101  0.61958  0.77255  0.48576  0.95510
     81   2.74939  5.16567  1.81660  1.78988  4.49032  2.67783  3.64756  3.96481  2.61544  3.51527  4.36129  2.63401  3.72861  2.81662  3.16272  2.67961  3.03631  3.57138  5.69981  4.25632     81 e - - -
          2.68618  4.42225  2.77519  2.73123  3.46354  2.40513  3.72494  3.29354  2.67741  2.69355  4.24690  2.90347  2.73739  3.18146  2.89801  2.37887  2.77519  2.98518  4.58477  3.61503
          0.03596  3.73914  4.46148  0.61958  0.77255  0.38318  1.14474
     82   2.67994  4.48765  3.35230  2.12360  3.58448  3.61196  3.86633  2.45679  2.75856  2.06948  3.48087  3.27629  3.99562  3.11557  3.13669  2.87028  2.91639  2.28695  5.10438  3.84578     82 l - - -
          2.68618  4.42225  2.77519  2.73123  3.46354  2.40513  3.72494  3.29354  2.67741  2.69355  4.24690  2.90347  2.73739  3.18146  2.89801  2.37887  2.77519  2.98518  4.58477  3.61503
          0.02840  3.97127  4.69362  0.61958  0.77255  0.48576  0.95510
     83   2.65362  4.20500  3.87836  3.31934  3.35022  3.72031  4.08377  2.09321  3.22233  1.84252  3.28998  3.62718  4.10986  3.50798  3.49409  2.76781  2.55293  1.91485  4.92747  3.71919     83 l - - -
          2.68618  4.42225  2.77519  2.73123  3.46354  2.40513  3.72494  3.29354  2.67741  2.69355  4.24690  2.90347  2.73739  3.18146  2.89801  2.37887  2.77519  2.98518  4.58477  3.61503
          0.02840  3.97127  4.69362  0.61958  0.77255  0.48576  0.95510
     84   2.52515  5.33668  1.85657  1.68274  4.63786  3.24173  3.69048  4.13149  2.62005  3.63717  4.45078  2.31569  3.80506  2.83844  3.17641  2.73195  3.08574  3.71300  5.80411  4.33771     84 e - - -
          2.68618  4.42225  2.77519  2.73123  3.46354  2.40513  3.72494  3.29354  2.67741  2.69355  4.24690  2.90347  2.73739  3.18146  2.89801  2.37887  2.77519  2.98518  4.58477  3.61503
          0.02840  3.97127  4.69362  0.61958  0.77255  0.48576  0.95510
     85   2.55524  4.49145  2.97929  2.49099  3.67316  3.44845  3.68374  3.04233  2.57535  2.55944  2.84685  2.88892  3.83943  2.91063  2.99183  2.57440  2.57155  2.63007  5.04788  3.77106     85 e - - -
          2.68618  4.42225  2.77519  2.73123  3.46354  2.40513  3.72494  3.29354  2.67741  2.69355  4.24690  2.90347  2.73739  3.18146  2.89801  2.37887  2.77519  2.98518  4.58477  3.61503
          0.02840  3.97127  4.69362  0.61958  0.77255  0.48576  0.95510
     86   3.27549  4.64044  4.56430  4.10553  1.43739  4.30408  4.10966  2.44226  3.95601  1.43077  3.12268  4.21564  4.59332  4.08233  4.08129  3.67626  3.51396  2.50832  4.35826  2.79738     86 l - - -
          2.68620  4.42227  2.77522  2.73126  3.46356  2.40507  3.72497  3.29356  2.67743  2.69357  4.24692  2.90337  2.73742  3.18120  2.89803  2.37889  2.77522  2.98521  4.58479  3.61505
          0.22760  1.63781  4.69362  0.27875  1.41356  0.48576  0.95510
     87   2.83911  3.14620  4.35707  3.78142  2.83583  3.98915  4.29835  2.23015  3.65346  1.32451  2.69450  3.99290  4.30967  3.84063  3.81487  3.29872  3.07350  2.17964  4.84521  3.66281     88 l - - -
          2.68618  4.42225  2.77519  2.73123  3.46354  2.40513  3.72494  3.29354  2.67741  2.69355  4.24690  2.90347  2.73739  3.18146  2.89801  2.37887  2.77519  2.98518  4.58477  3.61503
          0.11496  3.97127  2.41075  0.61958  0.77255  0.48576  0.95510
     88   2.71165  5.00117  2.77814  2.36837  4.33401  3.37402  3.58705  3.76081  1.92921  3.28847  4.10463  2.65247  3.24570  2.16527  2.58267  2.69848  2.94207  3.40179  5.44436  4.11860     89 k - - -
          2.68618  4.42225  2.77519  2.73123  3.46354  2.40513  3.72494  3.29354  2.67741  2.69355  4.24690  2.90347  2.73739  3.18146  2.89801  2.37887  2.77519  2.98518  4.58477  3.61503
          0.02093  3.87724        *  0.61958  0.77255  0.00000        *
//
HMMER3/f [3.1b2 | February 2015]
NAME  H_fuchsia.ETU
LENG  92
ALPH  amino
RF    no
MM    no
CONS  yes
CS    no
MAP   yes
DATE  Thu Nov 19 21:55:27 2020
NSEQ  3
EFFN  0.436523
CKSUM 342792655
STATS LOCAL MSV       -9.6557  0.71832
STATS LOCAL VITERBI   -9.9831  0.71832
STATS LOCAL FORWARD   -4.0041  0.71832
HMM          A        C        D        E        F        G        H        I        K        L        M        N        P        Q        R        S        T        V        W        Y   
            m->m     m->i     m->d     i->m     i->i     d->m     d->d
  COMPO   2.30403  4.46411  2.99874  2.78041  3.77175  2.42607  3.83629  2.64319  2.74619  2.46882  3.54503  3.31561  3.41180  3.24845  3.07318  2.71508  2.88580  2.34544  5.25924  4.04421
          2.68621  4.42228  2.77522  2.73126  3.46357  2.40516  3.72497  3.29357  2.67744  2.69336  4.24693  2.90349  2.73742  3.18149  2.89804  2.37890  2.77522  2.98492  4.58480  3.61506
          0.16227  1.97202  4.54544  0.65633  0.73137  0.00000        *
      1   2.93160  4.48856  3.99688  3.58739  3.18810  3.79727  4.33401  2.35885  3.35786  1.79097  1.47600  3.87074  4.25830  3.74343  3.56882  3.27519  3.23631  2.35903  5.02186  3.77882      3 m - - -
          2.68618  4.42225  2.77519  2.73123  3.46354  2.40513  3.72494  3.29354  2.67741  2.69355  4.24690  2.90347  2.73739  3.18146  2.89801  2.37887  2.77519  2.98518  4.58477  3.61503
          0.03301  3.82309  4.54544  0.61958  0.77255  0.48576  0.95510
      2   2.60611  4.38535  3.26966  3.16335  4.30452  0.80955  4.28577  3.89294  3.33779  3.55309  4.52918  3.43420  3.77489  3.66602  3.57839  2.77678  3.08354  3.43088  5.41182  4.40507      4 g - - -
          2.68618  4.42225  2.77519  2.73123  3.46354  2.40513  3.72494  3.29354  2.67741  2.69355  4.24690  2.90347  2.73739  3.18146  2.89801  2.37887  2.77519  2.98518  4.58477  3.61503
          0.03301  3.82309  4.54544  0.61958  0.77255  0.48576  0.95510
      3   2.84354  4.82593  2.87238  2.62743  3.98764  3.33449  3.78493  3.61179  2.45192  3.11896  4.14927  3.08632  3.88792  1.32459  2.73663  2.89388  3.14105  3.34487  5.26896  3.95975      5 q - - -
          2.68618  4.42225  2.77519  2.73123  3.46354  2.40513  3.72494  3.29354  2.67741  2.69355  4.24690  2.90347  2.73739  3.18146  2.89801  2.37887  2.77519  2.98518  4.58477  3.61503
          0.03301  3.82309  4.54544  0.61958  0.77255  0.48576  0.95510
      4   2.91164  5.00994  2.46980  1.09779  4.35027  3.24351  3.82731  3.79439  2.70174  3.41994  4.39718  2.90779  3.84606  3.04467  3.10467  2.89972  3.21585  3.48373  5.53125  4.25460      6 e - - -
          2.68618  4.42225  2.77519  2.73123  3.46354  2.40513  3.72494  3.29354  2.67741  2.69355  4.24690  2.90347  2.73739  3.18146  2.89801  2.37887  2.77519  2.98518  4.58477  3.61503
          0.03301  3.82309  4.54544  0.61958  0.77255  0.48576  0.95510
      5   1.08739  4.16909  3.41378  3.20388  4.00442  2.99472  4.23158  3.12267  3.21888  3.00642  4.04453  3.36556  3.72937  3.56482  3.47223  2.52023  2.79422  2.78569  5.43656  4.23152      7 a - - -
          2.68618  4.42225  2.77519  2.73123  3.46354  2.40513  3.72494  3.29354  2.67741  2.69355  4.24690  2.90347  2.73739  3.18146  2.89801  2.37887  2.77519  2.98518  4.58477  3.61503
          0.03301  3.82309  4.54544  0.61958  0.77255  0.48576  0.95510
      6   3.10076  4.57821  4.10974  3.75035  3.11854  3.91856  4.42161  2.32108  3.51854  0.93854  3.15871  4.03050  4.36308  3.89873  3.70230  3.48507  3.39764  2.34540  4.97892  3.69053      8 l - - -
          2.68618  4.42225  2.77519  2.73123  3.46354  2.40513  3.72494  3.29354  2.67741  2.69355  4.24690  2.90347  2.73739  3.18146  2.89801  2.37887  2.77519  2.98518  4.58477  3.61503
          0.03301  3.82309  4.54544  0.61958  0.77255  0.48576  0.95510
      7   2.60611  4.38535  3.26966  3.16335  4.30452  0.80955  4.28577  3.89294  3.33779  3.55309  4.52918  3.43420  3.77489  3.66602  3.57839  2.77678  3.08354  3.43088  5.41182  4.40507      9 g - - -
          2.68618  4.42225  2.77519  2.73123  3.46354  2.40513  3.72494  3.29354  2.67741  2.69355  4.24690  2.90347  2.73739  3.18146  2.89801  2.37887  2.77519  2.98518  4.58477  3.61503
          0.03301  3.82309  4.54544  0.61958  0.77255  0.48576  0.95510
      8   2.93160  4.48856  3.99688  3.58739  3.18810  3.79727  4.33401  2.35885  3.35786  1.79097  1.47600  3.87074  4.25830  3.74343  3.56882  3.27519  3.23631  2.35903  5.02186  3.77882     10 m - - -
          2.68618  4.42225  2.77519  2.73123  3.46354  2.40513  3.72494  3.29354  2.67741  2.69355  4.24690  2.90347  2.73739  3.18146  2.89801  2.37887  2.77519  2.98518  4.58477  3.61503
          0.03301  3.82309  4.54544  0.61958  0.77255  0.48576  0.95510
      9   2.99275  4.42646  4.26361  3.87831  3.34193  4.01162  4.61625  1.14130  3.70541  1.93921  3.28613  4.13063  4.44844  4.05938  3.90770  3.50294  3.29317  1.84737  5.22185  3.95522     11 i - - -
          2.68618  4.42225  2.77519  2.73123  3.46354  2.40513  3.72494  3.29354  2.67741  2.69355  4.24690  2.90347  2.73739  3.18146  2.89801  2.37887  2.77519  2.98518  4.58477  3.61503
          0.03301  3.82309  4.54544  0.61958  0.77255  0.48576  0.95510
     10   2.91164  5.00994  2.46980  1.09779  4.35027  3.24351  3.82731  3.79439  2.70174  3.41994  4.39718  2.90779  3.84606  3.04467  3.10467  2.89972  3.21585  3.48373  5.53125  4.25460     12 e - - -
          2.68618  4.42225  2.77519  2.73123  3.46354  2.40513  3.72494  3.29354  2.67741  2.69355  4.24690  2.90347  2.73739  3.18146  2.89801  2.37887  2.77519  2.98518  4.58477  3.61503
          0.03301  3.82309  4.54544  0.61958  0.77255  0.48576  0.95510
     11   2.38787  4.23252  3.38593  3.13678  3.92687  3.07313  4.15765  3.04805  3.07876  2.91325  3.96775  3.35343  3.77335  3.47631  3.33925  2.58869  1.25849  2.74831  5.36908  4.14378     13 t - - -
          2.68618  4.42225  2.77519  2.73123  3.46354  2.40513  3.72494  3.29354  2.67741  2.69355  4.24690  2.90347  2.73739  3.18146  2.89801  2.37887  2.77519  2.98518  4.58477  3.61503
          0.03301  3.82309  4.54544  0.61958  0.77255  0.48576  0.95510
     12   2.92835  4.88824  3.10094  2.73289  4.26336  3.42212  3.73430  3.68975  1.10802  3.26612  4.23113  3.15921  3.92670  2.92925  2.42572  2.97411  3.18577  3.40064  5.33905  4.14505     14 k - - -
          2.68618  4.42225  2.77519  2.73123  3.46354  2.40513  3.72494  3.29354  2.67741  2.69355  4.24690  2.90347  2.73739  3.18146  2.89801  2.37887  2.77519  2.98518  4.58477  3.61503
          0.03301  3.82309  4.54544  0.61958  0.77255  0.48576  0.95510
     13   2.60611  4.38535  3.26966  3.16335  4.30452  0.80955  4.28577  3.89294  3.33779  3.55309  4.52918  3.43420  3.77489  3.66602  3.57839  2.77678  3.08354  3.43088  5.41182  4.40507     15 g - - -
          2.68618  4.42225  2.77519  2.73123  3.46354  2.40513  3.72494  3.29354  2.67741  2.69355  4.24690  2.90347  2.73739  3.18146  2.89801  2.37887  2.77519  2.98518  4.58477  3.61503
          0.03301  3.82309  4.54544  0.61958  0.77255  0.48576  0.95510
     14   3.10076  4.57821  4.10974  3.75035  3.11854  3.91856  4.42161  2.32108  3.51854  0.93854  3.15871  4.03050  4.36308  3.89873  3.70230  3.48507  3.39764  2.34540  4.97892  3.69053     16 l - - -
          2.68618  4.42225  2.77519  2.73123  3.46354  2.40513  3.72494  3.29354  2.67741  2.69355  4.24690  2.90347  2.73739  3.18146  2.89801  2.37887  2.77519  2.98518  4.58477  3.61503
          0.03301  3.82309  4.54544  0.61958  0.77255  0.48576  0.95510
     15   2.76935  4.32662  4.05614  3.71868  3.51505  3.67178  4.52926  2.05612  3.58567  2.21136  3.48868  3.91616  4.23572  3.94946  3.80275  3.17296  3.13254  1.08969  5.29082  4.01893     17 v - - -
          2.68618  4.42225  2.77519  2.73123  3.46354  2.40513  3.72494  3.29354  2.67741  2.69355  4.24690  2.90347  2.73739  3.18146  2.89801  2.37887  2.77519  2.98518  4.58477  3.61503
          0.03301  3.82309  4.54544  0.61958  0.77255  0.48576  0.95510
     16   2.60611  4.38535  3.26966  3.16335  4.30452  0.80955  4.28577  3.89294  3.33779  3.55309  4.52918  3.43420  3.77489  3.66602  3.57839  2.77678  3.08354  3.43088  5.41182  4.40507     18 g - - -
          2.68618  4.42225  2.77519  2.73123  3.46354  2.40513  3.72494  3.29354  2.67741  2.69355  4.24690  2.90347  2.73739  3.18146  2.89801  2.37887  2.77519  2.98518  4.58477  3.61503
          0.03301  3.82309  4.54544  0.61958  0.77255  0.48576  0.95510
     17   1.08739  4.16909  3.41378  3.20388  4.00442  2.99472  4.23158  3.12267  3.21888  3.00642  4.04453  3.36556  3.72937  3.56482  3.47223  2.52023  2.79422  2.78569  5.43656  4.23152     19 a - - -
          2.68618  4.42225  2.77519  2.73123  3.46354  2.40513  3.72494  3.29354  2.67741  2.69355  4.24690  2.90347  2.73739  3.18146  2.89801  2.37887  2.77519  2.98518  4.58477  3.61503
          0.03301  3.82309  4.54544  0.61958  0.77255  0.48576  0.95510
     18   2.99275  4.42646  4.26361  3.87831  3.34193  4.01162  4.61625  1.14130  3.70541  1.93921  3.28613  4.13063  4.44844  4.05938  3.90770  3.50294  3.29317  1.84737  5.22185  3.95522     20 i - - -
          2.68618  4.42225  2.77519  2.73123  3.46354  2.40513  3.72494  3.29354  2.67741  2.69355  4.24690  2.90347  2.73739  3.18146  2.89801  2.37887  2.77519  2.98518  4.58477  3.61503
          0.03301  3.82309  4.54544  0.61958  0.77255  0.48576  0.95510
     19   2.91164  5.00994  2.46980  1.09779  4.35027  3.24351  3.82731  3.79439  2.70174  3.41994  4.39718  2.90779  3.84606  3.04467  3.10467  2.89972  3.21585  3.48373  5.53125  4.25460     21 e - - -
          2.68618  4.42225  2.77519  2.73123  3.46354  2.40513  3.72494  3.29354  2.67741  2.69355  4.24690  2.90347  2.73739  3.18146  2.89801  2.37887  2.77519  2.98518  4.58477  3.61503
          0.03301  3.82309  4.54544  0.61958  0.77255  0.48576  0.95510
     20   1.08739  4.16909  3.41378  3.20388  4.00442  2.99472  4.23158  3.12267  3.21888  3.00642  4.04453  3.36556  3.72937  3.56482  3.47223  2.52023  2.79422  2.78569  5.43656  4.23152     22 a - - -
          2.68618  4.42225  2.77519  2.73123  3.46354  2.40513  3.72494  3.29354  2.67741  2.69355  4.24690  2.90347  2.73739  3.18146  2.89801  2.37887  2.77519  2.98518  4.58477  3.61503
          0.03301  3.82309  4.54544  0.61958  0.77255  0.48576  0.95510
     21   1.08739  4.16909  3.41378  3.20388  4.00442  2.99472  4.23158  3.12267  3.21888  3.00642  4.04453  3.36556  3.72937  3.56482  3.47223  2.52023  2.79422  2.78569  5.43656  4.23152     23 a - - -
          2.68618  4.42225  2.77519  2.73123  3.46354  2.40513  3.72494  3.29354  2.67741  2.69355  4.24690  2.90347  2.73739  3.18146  2.89801  2.37887  2.77519  2.98518  4.58477  3.61503
          0.03301  3.82309  4.54544  0.61958  0.77255  0.48576  0.95510
     22   2.93810  5.05611  0.99155  2.30741  4.42691  3.17464  3.88999  4.00418  2.96518  3.62177  4.59972  2.86090  3.82406  3.12974  3.47390  2.90672  3.27597  3.64896  5.60504  4.30918     24 d - - -
          2.68618  4.42225  2.77519  2.73123  3.46354  2.40513  3.72494  3.29354  2.67741  2.69355  4.24690  2.90347  2.73739  3.18146  2.89801  2.37887  2.77519  2.98518  4.58477  3.61503
          0.03301  3.82309  4.54544  0.61958  0.77255  0.48576  0.95510
     23   2.29234  4.21156  3.16508  2.97952  4.02759  2.94243  4.09028  3.54396  3.04991  3.26838  4.19929  3.21160  3.67736  3.40333  3.33682  1.16803  2.76894  3.08992  5.40426  4.11109     25 s - - -
          2.68618  4.42225  2.77519  2.73123  3.46354  2.40513  3.72494  3.29354  2.67741  2.69355  4.24690  2.90347  2.73739  3.18146  2.89801  2.37887  2.77519  2.98518  4.58477  3.61503
          0.03301  3.82309  4.54544  0.61958  0.77255  0.48576  0.95510
     24   2.93160  4.48856  3.99688  3.58739  3.18810  3.79727  4.33401  2.35885  3.35786  1.79097  1.47600  3.87074  4.25830  3.74343  3.56882  3.27519  3.23631  2.35903  5.02186  3.77882     26 m - - -
          2.68618  4.42225  2.77519  2.73123  3.46354  2.40513  3.72494  3.29354  2.67741  2.69355  4.24690  2.90347  2.73739  3.18146  2.89801  2.37887  2.77519  2.98518  4.58477  3.61503
          0.03301  3.82309  4.54544  0.61958  0.77255  0.48576  0.95510
     25   2.76935  4.32662  4.05614  3.71868  3.51505  3.67178  4.52926  2.05612  3.58567  2.21136  3.48868  3.91616  4.23572  3.94946  3.80275  3.17296  3.13254  1.08969  5.29082  4.01893     27 v - - -
          2.68618  4.42225  2.77519  2.73123  3.46354  2.40513  3.72494  3.29354  2.67741  2.69355  4.24690  2.90347  2.73739  3.18146  2.89801  2.37887  2.77519  2.98518  4.58477  3.61503
          0.03301  3.82309  4.54544  0.61958  0.77255  0.48576  0.95510
     26   2.92835  4.88824  3.10094  2.73289  4.26336  3.42212  3.73430  3.68975  1.10802  3.26612  4.23113  3.15921  3.92670  2.92925  2.42572  2.97411  3.18577  3.40064  5.33905  4.14505     28 k - - -
          2.68618  4.42225  2.77519  2.73123  3.46354  2.40513  3.72494  3.29354  2.67741  2.69355  4.24690  2.90347  2.73739  3.18146  2.89801  2.37887  2.77519  2.98518  4.58477  3.61503
          0.03301  3.82309  4.54544  0.61958  0.77255  0.48576  0.95510
     27   1.08739  4.16909  3.41378  3.20388  4.00442  2.99472  4.23158  3.12267  3.21888  3.00642  4.04453  3.36556  3.72937  3.56482  3.47223  2.52023  2.79422  2.78569  5.43656  4.23152     29 a - - -
          2.68618  4.42225  2.77519  2.73123  3.46354  2.40513  3.72494  3.29354  2.67741  2.69355  4.24690  2.90347  2.73739  3.18146  2.89801  2.37887  2.77519  2.98518  4.58477  3.61503
          0.03301  3.82309  4.54544  0.61958  0.77255  0.48576  0.95510
     28   1.08739  4.16909  3.41378  3.20388  4.00442  2.99472  4.23158  3.12267  3.21888  3.00642  4.04453  3.36556  3.72937  3.56482  3.47223  2.52023  2.79422  2.78569  5.43656  4.23152     30 a - - -
          2.68618  4.42225  2.77519  2.73123  3.46354  2.40513  3.72494  3.29354  2.67741  2.69355  4.24690  2.90347  2.73739  3.18146  2.89801  2.37887  2.77519  2.98518  4.58477  3.61503
          0.03301  3.82309  4.54544  0.61958  0.77255  0.48576  0.95510
     29   2.68405  4.67742  2.68391  2.56489  4.03334  3.15205  3.88380  3.73399  2.78387  3.38678  4.34305  1.24861  3.80194  3.15725  3.13617  2.75364  3.06477  3.36120  5.34508  3.98583     31 n - - -
          2.68618  4.42225  2.77519  2.73123  3.46354  2.40513  3.72494  3.29354  2.67741  2.69355  4.24690  2.90347  2.73739  3.18146  2.89801  2.37887  2.77519  2.98518  4.58477  3.61503
          0.03301  3.82309  4.54544  0.61958  0.77255  0.48576  0.95510
     30   2.76935  4.32662  4.05614  3.71868  3.51505  3.67178  4.52926  2.05612  3.58567  2.21136  3.48868  3.91616  4.23572  3.94946  3.80275  3.17296  3.13254  1.08969  5.29082  4.01893     32 v - - -
          2.68618  4.42225  2.77519  2.73123  3.46354  2.40513  3.72494  3.29354  2.67741  2.69355  4.24690  2.90347  2.73739  3.18146  2.89801  2.37887  2.77519  2.98518  4.58477  3.61503
          0.03301  3.82309  4.54544  0.61958  0.77255  0.48576  0.95510
     31   2.84354  4.82593  2.87238  2.62743  3.98764  3.33449  3.78493  3.61179  2.45192  3.11896  4.14927  3.08632  3.88792  1.32459  2.73663  2.89388  3.14105  3.34487  5.26896  3.95975     33 q - - -
          2.68618  4.42225  2.77519  2.73123  3.46354  2.40513  3.72494  3.29354  2.67741  2.69355  4.24690  2.90347  2.73739  3.18146  2.89801  2.37887  2.77519  2.98518  4.58477  3.61503
          0.03301  3.82309  4.54544  0.61958  0.77255  0.48576  0.95510
     32   3.10076  4.57821  4.10974  3.75035  3.11854  3.91856  4.42161  2.32108  3.51854  0.93854  3.15871  4.03050  4.36308  3.89873  3.70230  3.48507  3.39764  2.34540  4.97892  3.69053     34 l - - -
          2.68618  4.42225  2.77519  2.73123  3.46354  2.40513  3.72494  3.29354  2.67741  2.69355  4.24690  2.90347  2.73739  3.18146  2.89801  2.37887  2.77519  2.98518  4.58477  3.61503
          0.03301  3.82309  4.54544  0.61958  0.77255  0.48576  0.95510
     33   2.99275  4.42646  4.26361  3.87831  3.34193  4.01162  4.61625  1.14130  3.70541  1.93921  3.28613  4.13063  4.44844  4.05938  3.90770  3.50294  3.29317  1.84737  5.22185  3.95522     35 i - - -
          2.68618  4.42225  2.77519  2.73123  3.46354  2.40513  3.72494  3.29354  2.67741  2.69355  4.24690  2.90347  2.73739  3.18146  2.89801  2.37887  2.77519  2.98518  4.58477  3.61503
          0.03301  3.82309  4.54544  0.61958  0.77255  0.48576  0.95510
     34   2.60611  4.38535  3.26966  3.16335  4.30452  0.80955  4.28577  3.89294  3.33779  3.55309  4.52918  3.43420  3.77489  3.66602  3.57839  2.77678  3.08354  3.43088  5.41182  4.40507     36 g - - -
          2.68618  4.42225  2.77519  2.73123  3.46354  2.40513  3.72494  3.29354  2.67741  2.69355  4.24690  2.90347  2.73739  3.18146  2.89801  2.37887  2.77519  2.98518  4.58477  3.61503
          0.03301  3.82309  4.54544  0.61958  0.77255  0.48576  0.95510
     35   2.92835  4.88824  3.10094  2.73289  4.26336  3.42212  3.73430  3.68975  1.10802  3.26612  4.23113  3.15921  3.92670  2.92925  2.42572  2.97411  3.18577  3.40064  5.33905  4.14505     37 k - - -
          2.68618  4.42225  2.77519  2.73123  3.46354  2.40513  3.72494  3.29354  2.67741  2.69355  4.24690  2.90347  2.73739  3.18146  2.89801  2.37887  2.77519  2.98518  4.58477  3.61503
          0.03301  3.82309  4.54544  0.61958  0.77255  0.48576  0.95510
     36   2.91164  5.00994  2.46980  1.09779  4.35027  3.24351  3.82731  3.79439  2.70174  3.41994  4.39718  2.90779  3.84606  3.04467  3.10467  2.89972  3.21585  3.48373  5.53125  4.25460     38 e - - -
          2.68618  4.42225  2.77519  2.73123  3.46354  2.40513  3.72494  3.29354  2.67741  2.69355  4.24690  2.90347  2.73739  3.18146  2.89801  2.37887  2.77519  2.98518  4.58477  3.61503
          0.03301  3.82309  4.54544  0.61958  0.77255  0.48576  0.95510
     37   2.84354  4.82593  2.87238  2.62743  3.98764  3.33449  3.78493  3.61179  2.45192  3.11896  4.14927  3.08632  3.88792  1.32459  2.73663  2.89388  3.14105  3.34487  5.26896  3.95975     39 q - - -
          2.68618  4.42225  2.77519  2.73123  3.46354  2.40513  3.72494  3.29354  2.67741  2.69355  4.24690  2.90347  2.73739  3.18146  2.89801  2.37887  2.77519  2.98518  4.58477  3.61503
          0.03301  3.82309  4.54544  0.61958  0.77255  0.48576  0.95510
     38   2.99275  4.42646  4.26361  3.87831  3.34193  4.01162  4.61625  1.14130  3.70541  1.93921  3.28613  4.13063  4.44844  4.05938  3.90770  3.50294  3.29317  1.84737  5.22185  3.95522     40 i - - -
          2.68618  4.42225  2.77519  2.73123  3.46354  2.40513  3.72494  3.29354  2.67741  2.69355  4.24690  2.90347  2.73739  3.18146  2.89801  2.37887  2.77519  2.98518  4.58477  3.61503
          0.03301  3.82309  4.54544  0.61958  0.77255  0.48576  0.95510
     39   2.60611  4.38535  3.26966  3.16335  4.30452  0.80955  4.28577  3.89294  3.33779  3.55309  4.52918  3.43420  3.77489  3.66602  3.57839  2.77678  3.08354  3.43088  5.41182  4.40507     41 g - - -
          2.68618  4.42225  2.77519  2.73123  3.46354  2.40513  3.72494  3.29354  2.67741  2.69355  4.24690  2.90347  2.73739  3.18146  2.89801  2.37887  2.77519  2.98518  4.58477  3.61503
          0.03301  3.82309  4.54544  0.61958  0.77255  0.48576  0.95510
     40   2.29234  4.21156  3.16508  2.97952  4.02759  2.94243  4.09028  3.54396  3.04991  3.26838  4.19929  3.21160  3.67736  3.40333  3.33682  1.16803  2.76894  3.08992  5.40426  4.11109     42 s - - -
          2.68618  4.42225  2.77519  2.73123  3.46354  2.40513  3.72494  3.29354  2.67741  2.69355  4.24690  2.90347  2.73739  3.18146  2.89801  2.37887  2.77519  2.98518  4.58477  3.61503
          0.03301  3.82309  4.54544  0.61958  0.77255  0.48576  0.95510
     41   2.60611  4.38535  3.26966  3.16335  4.30452  0.80955  4.28577  3.89294  3.33779  3.55309  4.52918  3.43420  3.77489  3.66602  3.57839  2.77678  3.08354  3.43088  5.41182  4.40507     43 g - - -
          2.68618  4.42225  2.77519  2.73123  3.46354  2.40513  3.72494  3.29354  2.67741  2.69355  4.24690  2.90347  2.73739  3.18146  2.89801  2.37887  2.77519  2.98518  4.58477  3.61503
          0.03301  3.82309  4.54544  0.61958  0.77255  0.48576  0.95510
     42   3.10076  4.57821  4.10974  3.75035  3.11854  3.91856  4.42161  2.32108  3.51854  0.93854  3.15871  4.03050  4.36308  3.89873  3.70230  3.48507  3.39764  2.34540  4.97892  3.69053     44 l - - -
          2.68618  4.42225  2.77519  2.73123  3.46354  2.40513  3.72494  3.29354  2.67741  2.69355  4.24690  2.90347  2.73739  3.18146  2.89801  2.37887  2.77519  2.98518  4.58477  3.61503
          0.03301  3.82309  4.54544  0.61958  0.77255  0.48576  0.95510
     43   2.76935  4.32662  4.05614  3.71868  3.51505  3.67178  4.52926  2.05612  3.58567  2.21136  3.48868  3.91616  4.23572  3.94946  3.80275  3.17296  3.13254  1.08969  5.29082  4.01893     45 v - - -
          2.68618  4.42225  2.77519  2.73123  3.46354  2.40513  3.72494  3.29354  2.67741  2.69355  4.24690  2.90347  2.73739  3.18146  2.89801  2.37887  2.77519  2.98518  4.58477  3.61503
          0.03301  3.82309  4.54544  0.61958  0.77255  0.48576  0.95510
     44   2.38787  4.23252  3.38593  3.13678  3.92687  3.07313  4.15765  3.04805  3.07876  2.91325  3.96775  3.35343  3.77335  3.47631  3.33925  2.58869  1.25849  2.74831  5.36908  4.14378     46 t - - -
          2.68618  4.42225  2.77519  2.73123  3.46354  2.40513  3.72494  3.29354  2.67741  2.69355  4.24690  2.90347  2.73739  3.18146  2.89801  2.37887  2.77519  2.98518  4.58477  3.61503
          0.03301  3.82309  4.54544  0.61958  0.77255  0.48576  0.95510
     45   2.76935  4.32662  4.05614  3.71868  3.51505  3.67178  4.52926  2.05612  3.58567  2.21136  3.48868  3.91616  4.23572  3.94946  3.80275  3.17296  3.13254  1.08969  5.29082  4.01893     47 v - - -
          2.68618  4.42225  2.77519  2.73123  3.46354  2.40513  3.72494  3.29354  2.67741  2.69355  4.24690  2.90347  2.73739  3.18146  2.89801  2.37887  2.77519  2.98518  4.58477  3.61503
          0.03301  3.82309  4.54544  0.61958  0.77255  0.48576  0.95510
     46   2.93160  4.48856  3.99688  3.58739  3.18810  3.79727  4.33401  2.35885  3.35786  1.79097  1.47600  3.87074  4.25830  3.74343  3.56882  3.27519  3.23631  2.35903  5.02186  3.77882     48 m - - -
          2.68618  4.42225  2.77519  2.73123  3.46354  2.40513  3.72494  3.29354  2.67741  2.69355  4.24690  2.90347  2.73739  3.18146  2.89801  2.37887  2.77519  2.98518  4.58477  3.61503
          0.03301  3.82309  4.54544  0.61958  0.77255  0.48576  0.95510
     47   2.76935  4.32662  4.05614  3.71868  3.51505  3.67178  4.52926  2.05612  3.58567  2.21136  3.48868  3.91616  4.23572  3.94946  3.80275  3.17296  3.13254  1.08969  5.29082  4.01893     49 v - - -
          2.68618  4.42225  2.77519  2.73123  3.46354  2.40513  3.72494  3.29354  2.67741  2.69355  4.24690  2.90347  2.73739  3.18146  2.89801  2.37887  2.77519  2.98518  4.58477  3.61503
          0.03301  3.82309  4.54544  0.61958  0.77255  0.48576  0.95510
     48   2.95142  4.79218  3.43721  2.95987  4.13428  3.44767  3.79138  3.67335  2.22167  3.19835  4.20072  3.32292  3.95347  3.01495  1.05665  3.03851  3.22129  3.39966  5.23789  4.07328     50 r - - -
          2.68618  4.42225  2.77519  2.73123  3.46354  2.40513  3.72494  3.29354  2.67741  2.69355  4.24690  2.90347  2.73739  3.18146  2.89801  2.37887  2.77519  2.98518  4.58477  3.61503
          0.03301  3.82309  4.54544  0.61958  0.77255  0.48576  0.95510
     49   2.60611  4.38535  3.26966  3.16335  4.30452  0.80955  4.28577  3.89294  3.33779  3.55309  4.52918  3.43420  3.77489  3.66602  3.57839  2.77678  3.08354  3.43088  5.41182  4.40507     51 g - - -
          2.68618  4.42225  2.77519  2.73123  3.46354  2.40513  3.72494  3.29354  2.67741  2.69355  4.24690  2.90347  2.73739  3.18146  2.89801  2.37887  2.77519  2.98518  4.58477  3.61503
          0.03301  3.82309  4.54544  0.61958  0.77255  0.48576  0.95510
     50   2.93810  5.05611  0.99155  2.30741  4.42691  3.17464  3.88999  4.00418  2.96518  3.62177  4.59972  2.86090  3.82406  3.12974  3.47390  2.90672  3.27597  3.64896  5.60504  4.30918     52 d - - -
          2.68618  4.42225  2.77519  2.73123  3.46354  2.40513  3.72494  3.29354  2.67741  2.69355  4.24690  2.90347  2.73739  3.18146  2.89801  2.37887  2.77519  2.98518  4.58477  3.61503
          0.03301  3.82309  4.54544  0.61958  0.77255  0.48576  0.95510
     51   2.76935  4.32662  4.05614  3.71868  3.51505  3.67178  4.52926  2.05612  3.58567  2.21136  3.48868  3.91616  4.23572  3.94946  3.80275  3.17296  3.13254  1.08969  5.29082  4.01893     53 v - - -
          2.68618  4.42225  2.77519  2.73123  3.46354  2.40513  3.72494  3.29354  2.67741  2.69355  4.24690  2.90347  2.73739  3.18146  2.89801  2.37887  2.77519  2.98518  4.58477  3.61503
          0.03301  3.82309  4.54544  0.61958  0.77255  0.48576  0.95510
     52   2.60611  4.38535  3.26966  3.16335  4.30452  0.80955  4.28577  3.89294  3.33779  3.55309  4.52918  3.43420  3.77489  3.66602  3.57839  2.77678  3.08354  3.43088  5.41182  4.40507     54 g - - -
          2.68618  4.42225  2.77519  2.73123  3.46354  2.40513  3.72494  3.29354  2.67741  2.69355  4.24690  2.90347  2.73739  3.18146  2.89801  2.37887  2.77519  2.98518  4.58477  3.61503
          0.03301  3.82309  4.54544  0.61958  0.77255  0.48576  0.95510
     53   1.08739  4.16909  3.41378  3.20388  4.00442  2.99472  4.23158  3.12267  3.21888  3.00642  4.04453  3.36556  3.72937  3.56482  3.47223  2.52023  2.79422  2.78569  5.43656  4.23152     55 a - - -
          2.68618  4.42225  2.77519  2.73123  3.46354  2.40513  3.72494  3.29354  2.67741  2.69355  4.24690  2.90347  2.73739  3.18146  2.89801  2.37887  2.77519  2.98518  4.58477  3.61503
          0.03301  3.82309  4.54544  0.61958  0.77255  0.48576  0.95510
     54   2.76935  4.32662  4.05614  3.71868  3.51505  3.67178  4.52926  2.05612  3.58567  2.21136  3.48868  3.91616  4.23572  3.94946  3.80275  3.17296  3.13254  1.08969  5.29082  4.01893     56 v - - -
          2.68618  4.42225  2.77519  2.73123  3.46354  2.40513  3.72494  3.29354  2.67741  2.69355  4.24690  2.90347  2.73739  3.18146  2.89801  2.37887  2.77519  2.98518  4.58477  3.61503
          0.03301  3.82309  4.54544  0.61958  0.77255  0.48576  0.95510
     55   2.92835  4.88824  3.10094  2.73289  4.26336  3.42212  3.73430  3.68975  1.10802  3.26612  4.23113  3.15921  3.92670  2.92925  2.42572  2.97411  3.18577  3.40064  5.33905  4.14505     57 k - - -
          2.68618  4.42225  2.77519  2.73123  3.46354  2.40513  3.72494  3.29354  2.67741  2.69355  4.24690  2.90347  2.73739  3.18146  2.89801  2.37887  2.77519  2.98518  4.58477  3.61503
          0.03301  3.82309  4.54544  0.61958  0.77255  0.48576  0.95510
     56   1.08739  4.16909  3.41378  3.20388  4.00442  2.99472  4.23158  3.12267  3.21888  3.00642  4.04453  3.36556  3.72937  3.56482  3.47223  2.52023  2.79422  2.78569  5.43656  4.23152     58 a - - -
          2.68618  4.42225  2.77519  2.73123  3.46354  2.40513  3.72494  3.29354  2.67741  2.69355  4.24690  2.90347  2.73739  3.18146  2.89801  2.37887  2.77519  2.98518  4.58477  3.61503
          0.03301  3.82309  4.54544  0.61958  0.77255  0.48576  0.95510
     57   1.08739  4.16909  3.41378  3.20388  4.00442  2.99472  4.23158  3.12267  3.21888  3.00642  4.04453  3.36556  3.72937  3.56482  3.47223  2.52023  2.79422  2.78569  5.43656  4.23152     59 a - - -
          2.68618  4.42225  2.77519  2.73123  3.46354  2.40513  3.72494  3.29354  2.67741  2.69355  4.24690  2.90347  2.73739  3.18146  2.89801  2.37887  2.77519  2.98518  4.58477  3.61503
          0.03301  3.82309  4.54544  0.61958  0.77255  0.48576  0.95510
     58   2.38787  4.23252  3.38593  3.13678  3.92687  3.07313  4.15765  3.04805  3.07876  2.91325  3.96775  3.35343  3.77335  3.47631  3.33925  2.58869  1.25849  2.74831  5.36908  4.14378     60 t - - -
          2.68618  4.42225  2.77519  2.73123  3.46354  2.40513  3.72494  3.29354  2.67741  2.69355  4.24690  2.90347  2.73739  3.18146  2.89801  2.37887  2.77519  2.98518  4.58477  3.61503
          0.03301  3.82309  4.54544  0.61958  0.77255  0.48576  0.95510
     59   2.93810  5.05611  0.99155  2.30741  4.42691  3.17464  3.88999  4.00418  2.96518  3.62177  4.59972  2.86090  3.82406  3.12974  3.47390  2.90672  3.27597  3.64896  5.60504  4.30918     61 d - - -
          2.68618  4.42225  2.77519  2.73123  3.46354  2.40513  3.72494  3.29354  2.67741  2.69355  4.24690  2.90347  2.73739  3.18146  2.89801  2.37887  2.77519  2.98518  4.58477  3.61503
          0.03301  3.82309  4.54544  0.61958  0.77255  0.48576  0.95510
     60   1.08739  4.16909  3.41378  3.20388  4.00442  2.99472  4.23158  3.12267  3.21888  3.00642  4.04453  3.36556  3.72937  3.56482  3.47223  2.52023  2.79422  2.78569  5.43656  4.23152     62 a - - -
          2.68618  4.42225  2.77519  2.73123  3.46354  2.40513  3.72494  3.29354  2.67741  2.69355  4.24690  2.90347  2.73739  3.18146  2.89801  2.37887  2.77519  2.98518  4.58477  3.61503
          0.03301  3.82309  4.54544  0.61958  0.77255  0.48576  0.95510
     61   2.60611  4.38535  3.26966  3.16335  4.30452  0.80955  4.28577  3.89294  3.33779  3.55309  4.52918  3.43420  3.77489  3.66602  3.57839  2.77678  3.08354  3.43088  5.41182  4.40507     63 g - - -
          2.68618  4.42225  2.77519  2.73123  3.46354  2.40513  3.72494  3.29354  2.67741  2.69355  4.24690  2.90347  2.73739  3.18146  2.89801  2.37887  2.77519  2.98518  4.58477  3.61503
          0.03301  3.82309  4.54544  0.61958  0.77255  0.48576  0.95510
     62   1.08739  4.16909  3.41378  3.20388  4.00442  2.99472  4.23158  3.12267  3.21888  3.00642  4.04453  3.36556  3.72937  3.56482  3.47223  2.52023  2.79422  2.78569  5.43656  4.23152     64 a - - -
          2.68618  4.42225  2.77519  2.73123  3.46354  2.40513  3.72494  3.29354  2.67741  2.69355  4.24690  2.90347  2.73739  3.18146  2.89801  2.37887  2.77519  2.98518  4.58477  3.61503
          0.03301  3.82309  4.54544  0.61958  0.77255  0.48576  0.95510
     63   1.08739  4.16909  3.41378  3.20388  4.00442  2.99472  4.23158  3.12267  3.21888  3.00642  4.04453  3.36556  3.72937  3.56482  3.47223  2.52023  2.79422  2.78569  5.43656  4.23152     65 a - - -
          2.68618  4.42225  2.77519  2.73123  3.46354  2.40513  3.72494  3.29354  2.67741  2.69355  4.24690  2.90347  2.73739  3.18146  2.89801  2.37887  2.77519  2.98518  4.58477  3.61503
          0.03301  3.82309  4.54544  0.61958  0.77255  0.48576  0.95510
     64   2.29234  4.21156  3.16508  2.97952  4.02759  2.94243  4.09028  3.54396  3.04991  3.26838  4.19929  3.21160  3.67736  3.40333  3.33682  1.16803  2.76894  3.08992  5.40426  4.11109     66 s - - -
          2.68618  4.42225  2.77519  2.73123  3.46354  2.40513  3.72494  3.29354  2.67741  2.69355  4.24690  2.90347  2.73739  3.18146  2.89801  2.37887  2.77519  2.98518  4.58477  3.61503
          0.03301  3.82309  4.54544  0.61958  0.77255  0.48576  0.95510
     65   1.08739  4.16909  3.41378  3.20388  4.00442  2.99472  4.23158  3.12267  3.21888  3.00642  4.04453  3.36556  3.72937  3.56482  3.47223  2.52023  2.79422  2.78569  5.43656  4.23152     67 a - - -
          2.68618  4.42225  2.77519  2.73123  3.46354  2.40513  3.72494  3.29354  2.67741  2.69355  4.24690  2.90347  2.73739  3.18146  2.89801  2.37887  2.77519  2.98518  4.58477  3.61503
          0.03301  3.82309  4.54544  0.61958  0.77255  0.48576  0.95510
     66   2.85975  5.02322  2.94213  2.52317  4.36463  3.45043  3.58400  3.77800  1.51947  3.27968  4.15604  2.98994  3.89027  2.22514  2.28974  2.85545  3.07177  3.45758  5.39376  4.13788     68 k - - -
          2.68618  4.42225  2.77519  2.73123  3.46354  2.40513  3.72494  3.29354  2.67741  2.69355  4.24690  2.90347  2.73739  3.18146  2.89801  2.37887  2.77519  2.98518  4.58477  3.61503
          0.03301  3.82309  4.54544  0.61958  0.77255  0.48576  0.95510
     67   2.95142  4.79218  3.43721  2.95987  4.13428  3.44767  3.79138  3.67335  2.22167  3.19835  4.20072  3.32292  3.95347  3.01495  1.05665  3.03851  3.22129  3.39966  5.23789  4.07328     69 r - - -
          2.68618  4.42225  2.77519  2.73123  3.46354  2.40513  3.72494  3.29354  2.67741  2.69355  4.24690  2.90347  2.73739  3.18146  2.89801  2.37887  2.77519  2.98518  4.58477  3.61503
          0.03301  3.82309  4.54544  0.61958  0.77255  0.48576  0.95510
     68   2.76935  4.32662  4.05614  3.71868  3.51505  3.67178  4.52926  2.05612  3.58567  2.21136  3.48868  3.91616  4.23572  3.94946  3.80275  3.17296  3.13254  1.08969  5.29082  4.01893     70 v - - -
          2.68618  4.42225  2.77519  2.73123  3.46354  2.40513  3.72494  3.29354  2.67741  2.69355  4.24690  2.90347  2.73739  3.18146  2.89801  2.37887  2.77519  2.98518  4.58477  3.61503
          0.03301  3.82309  4.54544  0.61958  0.77255  0.48576  0.95510
     69   2.60611  4.38535  3.26966  3.16335  4.30452  0.80955  4.28577  3.89294  3.33779  3.55309  4.52918  3.43420  3.77489  3.66602  3.57839  2.77678  3.08354  3.43088  5.41182  4.40507     71 g - - -
          2.68618  4.42225  2.77519  2.73123  3.46354  2.40513  3.72494  3.29354  2.67741  2.69355  4.24690  2.90347  2.73739  3.18146  2.89801  2.37887  2.77519  2.98518  4.58477  3.61503
          0.03301  3.82309  4.54544  0.61958  0.77255  0.48576  0.95510
     70   2.91164  5.00994  2.46980  1.09779  4.35027  3.24351  3.82731  3.79439  2.70174  3.41994  4.39718  2.90779  3.84606  3.04467  3.10467  2.89972  3.21585  3.48373  5.53125  4.25460     72 e - - -
          2.68618  4.42225  2.77519  2.73123  3.46354  2.40513  3.72494  3.29354  2.67741  2.69355  4.24690  2.90347  2.73739  3.18146  2.89801  2.37887  2.77519  2.98518  4.58477  3.61503
          0.03301  3.82309  4.54544  0.61958  0.77255  0.48576  0.95510
     71   3.10076  4.57821  4.10974  3.75035  3.11854  3.91856  4.42161  2.32108  3.51854  0.93854  3.15871  4.03050  4.36308  3.89873  3.70230  3.48507  3.39764  2.34540  4.97892  3.69053     73 l - - -
          2.68618  4.42225  2.77519  2.73123  3.46354  2.40513  3.72494  3.29354  2.67741  2.69355  4.24690  2.90347  2.73739  3.18146  2.89801  2.37887  2.77519  2.98518  4.58477  3.61503
          0.03301  3.82309  4.54544  0.61958  0.77255  0.48576  0.95510
     72   2.76935  4.32662  4.05614  3.71868  3.51505  3.67178  4.52926  2.05612  3.58567  2.21136  3.48868  3.91616  4.23572  3.94946  3.80275  3.17296  3.13254  1.08969  5.29082  4.01893     74 v - - -
          2.68618  4.42225  2.77519  2.73123  3.46354  2.40513  3.72494  3.29354  2.67741  2.69355  4.24690  2.90347  2.73739  3.18146  2.89801  2.37887  2.77519  2.98518  4.58477  3.61503
          0.03301  3.82309  4.54544  0.61958  0.77255  0.48576  0.95510
     73   2.29234  4.21156  3.16508  2.97952  4.02759  2.94243  4.09028  3.54396  3.04991  3.26838  4.19929  3.21160  3.67736  3.40333  3.33682  1.16803  2.76894  3.08992  5.40426  4.11109     75 s - - -
          2.68618  4.42225  2.77519  2.73123  3.46354  2.40513  3.72494  3.29354  2.67741  2.69355  4.24690  2.90347  2.73739  3.18146  2.89801  2.37887  2.77519  2.98518  4.58477  3.61503
          0.03301  3.82309  4.54544  0.61958  0.77255  0.48576  0.95510
     74   2.76935  4.32662  4.05614  3.71868  3.51505  3.67178  4.52926  2.05612  3.58567  2.21136  3.48868  3.91616  4.23572  3.94946  3.80275  3.17296  3.13254  1.08969  5.29082  4.01893     76 v - - -
          2.68618  4.42225  2.77519  2.73123  3.46354  2.40513  3.72494  3.29354  2.67741  2.69355  4.24690  2.90347  2.73739  3.18146  2.89801  2.37887  2.77519  2.98518  4.58477  3.61503
          0.03301  3.82309  4.54544  0.61958  0.77255  0.48576  0.95510
     75   2.94374  4.76841  3.08025  2.83612  3.25222  3.40758  1.25108  3.63890  2.68062  3.13872  4.17855  3.24709  3.95787  3.20197  2.94885  3.01514  3.24581  3.37506  4.71779  3.20466     77 h - - -
          2.68618  4.42225  2.77519  2.73123  3.46354  2.40513  3.72494  3.29354  2.67741  2.69355  4.24690  2.90347  2.73739  3.18146  2.89801  2.37887  2.77519  2.98518  4.58477  3.61503
          0.03301  3.82309  4.54544  0.61958  0.77255  0.48576  0.95510
     76   2.76935  4.32662  4.05614  3.71868  3.51505  3.67178  4.52926  2.05612  3.58567  2.21136  3.48868  3.91616  4.23572  3.94946  3.80275  3.17296  3.13254  1.08969  5.29082  4.01893     78 v - - -
          2.68618  4.42225  2.77519  2.73123  3.46354  2.40513  3.72494  3.29354  2.67741  2.69355  4.24690  2.90347  2.73739  3.18146  2.89801  2.37887  2.77519  2.98518  4.58477  3.61503
          0.03301  3.82309  4.54544  0.61958  0.77255  0.48576  0.95510
     77   2.99275  4.42646  4.26361  3.87831  3.34193  4.01162  4.61625  1.14130  3.70541  1.93921  3.28613  4.13063  4.44844  4.05938  3.90770  3.50294  3.29317  1.84737  5.22185  3.95522     79 i - - -
          2.68618  4.42225  2.77519  2.73123  3.46354  2.40513  3.72494  3.29354  2.67741  2.69355  4.24690  2.90347  2.73739  3.18146  2.89801  2.37887  2.77519  2.98518  4.58477  3.61503
          0.03301  3.82309  4.54544  0.61958  0.77255  0.48576  0.95510
     78   2.68901  4.45353  3.29103  3.12370  4.12143  3.14388  4.20450  3.65499  3.17693  3.28688  4.33528  3.43492  0.92476  3.56726  3.42729  2.85518  3.12691  3.30591  5.32070  4.24174     80 p - - -
          2.68618  4.42225  2.77519  2.73123  3.46354  2.40513  3.72494  3.29354  2.67741  2.69355  4.24690  2.90347  2.73739  3.18146  2.89801  2.37887  2.77519  2.98518  4.58477  3.61503
          0.03301  3.82309  4.54544  0.61958  0.77255  0.48576  0.95510
     79   2.95142  4.79218  3.43721  2.95987  4.13428  3.44767  3.79138  3.67335  2.22167  3.19835  4.20072  3.32292  3.95347  3.01495  1.05665  3.03851  3.22129  3.39966  5.23789  4.07328     81 r - - -
          2.68618  4.42225  2.77519  2.73123  3.46354  2.40513  3.72494  3.29354  2.67741  2.69355  4.24690  2.90347  2.73739  3.18146  2.89801  2.37887  2.77519  2.98518  4.58477  3.61503
          0.03301  3.82309  4.54544  0.61958  0.77255  0.48576  0.95510
     80   2.68901  4.45353  3.29103  3.12370  4.12143  3.14388  4.20450  3.65499  3.17693  3.28688  4.33528  3.43492  0.92476  3.56726  3.42729  2.85518  3.12691  3.30591  5.32070  4.24174     82 p - - -
          2.68618  4.42225  2.77519  2.73123  3.46354  2.40513  3.72494  3.29354  2.67741  2.69355  4.24690  2.90347  2.73739  3.18146  2.89801  2.37887  2.77519  2.98518  4.58477  3.61503
          0.03301  3.82309  4.54544  0.61958  0.77255  0.48576  0.95510
     81   2.94374  4.76841  3.08025  2.83612  3.25222  3.40758  1.25108  3.63890  2.68062  3.13872  4.17855  3.24709  3.95787  3.20197  2.94885  3.01514  3.24581  3.37506  4.71779  3.20466     83 h - - -
          2.68618  4.42225  2.77519  2.73123  3.46354  2.40513  3.72494  3.29354  2.67741  2.69355  4.24690  2.90347  2.73739  3.18146  2.89801  2.37887  2.77519  2.98518  4.58477  3.61503
          0.03301  3.82309  4.54544  0.61958  0.77255  0.48576  0.95510
     82   2.38787  4.23252  3.38593  3.13678  3.92687  3.07313  4.15765  3.04805  3.07876  2.91325  3.96775  3.35343  3.77335  3.47631  3.33925  2.58869  1.25849  2.74831  5.36908  4.14378     84 t - - -
          2.68618  4.42225  2.77519  2.73123  3.46354  2.40513  3.72494  3.29354  2.67741  2.69355  4.24690  2.90347  2.73739  3.18146  2.89801  2.37887  2.77519  2.98518  4.58477  3.61503
          0.03301  3.82309  4.54544  0.61958  0.77255  0.48576  0.95510
     83   2.93810  5.05611  0.99155  2.30741  4.42691  3.17464  3.88999  4.00418  2.96518  3.62177  4.59972  2.86090  3.82406  3.12974  3.47390  2.90672  3.27597  3.64896  5.60504  4.30918     85 d - - -
          2.68618  4.42225  2.77519  2.73123  3.46354  2.40513  3.72494  3.29354  2.67741  2.69355  4.24690  2.90347  2.73739  3.18146  2.89801  2.37887  2.77519  2.98518  4.58477  3.61503
          0.03301  3.82309  4.54544  0.61958  0.77255  0.48576  0.95510
     84   2.76935  4.32662  4.05614  3.71868  3.51505  3.67178  4.52926  2.05612  3.58567  2.21136  3.48868  3.91616  4.23572  3.94946  3.80275  3.17296  3.13254  1.08969  5.29082  4.01893     86 v - - -
          2.68618  4.42225  2.77519  2.73123  3.46354  2.40513  3.72494  3.29354  2.67741  2.69355  4.24690  2.90347  2.73739  3.18146  2.89801  2.37887  2.77519  2.98518  4.58477  3.61503
          0.03301  3.82309  4.54544  0.61958  0.77255  0.48576  0.95510
     85   2.91164  5.00994  2.46980  1.09779  4.35027  3.24351  3.82731  3.79439  2.70174  3.41994  4.39718  2.90779  3.84606  3.04467  3.10467  2.89972  3.21585  3.48373  5.53125  4.25460     87 e - - -
          2.68618  4.42225  2.77519  2.73123  3.46354  2.40513  3.72494  3.29354  2.67741  2.69355  4.24690  2.90347  2.73739  3.18146  2.89801  2.37887  2.77519  2.98518  4.58477  3.61503
          0.03301  3.82309  4.54544  0.61958  0.77255  0.48576  0.95510
     86   2.92835  4.88824  3.10094  2.73289  4.26336  3.42212  3.73430  3.68975  1.10802  3.26612  4.23113  3.15921  3.92670  2.92925  2.42572  2.97411  3.18577  3.40064  5.33905  4.14505     88 k - - -
          2.68618  4.42225  2.77519  2.73123  3.46354  2.40513  3.72494  3.29354  2.67741  2.69355  4.24690  2.90347  2.73739  3.18146  2.89801  2.37887  2.77519  2.98518  4.58477  3.61503
          0.03301  3.82309  4.54544  0.61958  0.77255  0.48576  0.95510
     87   2.99275  4.42646  4.26361  3.87831  3.34193  4.01162  4.61625  1.14130  3.70541  1.93921  3.28613  4.13063  4.44844  4.05938  3.90770  3.50294  3.29317  1.84737  5.22185  3.95522     89 i - - -
          2.68618  4.42225  2.77519  2.73123  3.46354  2.40513  3.72494  3.29354  2.67741  2.69355  4.24690  2.90347  2.73739  3.18146  2.89801  2.37887  2.77519  2.98518  4.58477  3.61503
          0.03301  3.82309  4.54544  0.61958  0.77255  0.48576  0.95510
     88   3.10076  4.57821  4.10974  3.75035  3.11854  3.91856  4.42161  2.32108  3.51854  0.93854  3.15871  4.03050  4.36308  3.89873  3.70230  3.48507  3.39764  2.34540  4.97892  3.69053     90 l - - -
          2.68618  4.42225  2.77519  2.73123  3.46354  2.40513  3.72494  3.29354  2.67741  2.69355  4.24690  2.90347  2.73739  3.18146  2.89801  2.37887  2.77519  2.98518  4.58477  3.61503
          0.03301  3.82309  4.54544  0.61958  0.77255  0.48576  0.95510
     89   2.68901  4.45353  3.29103  3.12370  4.12143  3.14388  4.20450  3.65499  3.17693  3.28688  4.33528  3.43492  0.92476  3.56726  3.42729  2.85518  3.12691  3.30591  5.32070  4.24174     91 p - - -
          2.68618  4.42225  2.77519  2.73123  3.46354  2.40513  3.72494  3.29354  2.67741  2.69355  4.24690  2.90347  2.73739  3.18146  2.89801  2.37887  2.77519  2.98518  4.58477  3.61503
          0.03301  3.82309  4.54544  0.61958  0.77255  0.48576  0.95510
     90   2.92835  4.88824  3.10094  2.73289  4.26336  3.42212  3.73430  3.68975  1.10802  3.26612  4.23113  3.15921  3.92670  2.92925  2.42572  2.97411  3.18577  3.40064  5.33905  4.14505     92 k - - -
          2.68618  4.42225  2.77519  2.73123  3.46354  2.40513  3.72494  3.29354  2.67741  2.69355  4.24690  2.90347  2.73739  3.18146  2.89801  2.37887  2.77519  2.98518  4.58477  3.61503
          0.03301  3.82309  4.54544  0.61958  0.77255  0.48576  0.95510
     91   2.99275  4.42646  4.26361  3.87831  3.34193  4.01162  4.61625  1.14130  3.70541  1.93921  3.28613  4.13063  4.44844  4.05938  3.90770  3.50294  3.29317  1.84737  5.22185  3.95522     93 i - - -
          2.68618  4.42225  2.77519  2.73123  3.46354  2.40513  3.72494  3.29354  2.67741  2.69355  4.24690  2.90347  2.73739  3.18146  2.89801  2.37887  2.77519  2.98518  4.58477  3.61503
          0.03301  3.82309  4.54544  0.61958  0.77255  0.48576  0.95510
     92   2.60611  4.38535  3.26966  3.16335  4.30452  0.80955  4.28577  3.89294  3.33779  3.55309  4.52918  3.43420  3.77489  3.66602  3.57839  2.77678  3.08354  3.43088  5.41182  4.40507     94 g - - -
          2.68618  4.42225  2.77519  2.73123  3.46354  2.40513  3.72494  3.29354  2.67741  2.69355  4.24690  2.90347  2.73739  3.18146  2.89801  2.37887  2.77519  2.98518  4.58477  3.61503
          0.02234  3.81242        *  0.61958  0.77255  0.00000        *
//
HMMER3/f [3.1b2 | February 2015]
NAME  H_fuchsia.EUT2A
LENG  92
ALPH  amino
RF    no
MM    no
CONS  yes
CS    no
MAP   yes
DATE  Thu Nov 19 23:42:56 2020
NSEQ  71
EFFN  0.533020
CKSUM 1099096136
STATS LOCAL MSV       -9.5434  0.71822
STATS LOCAL VITERBI   -9.9520  0.71822
STATS LOCAL FORWARD   -4.0767  0.71822
HMM          A        C        D        E        F        G        H        I        K        L        M        N        P        Q        R        S        T        V        W        Y   
            m->m     m->i     m->d     i->m     i->i     d->m     d->d
  COMPO   2.19766  4.47362  2.99755  2.77928  3.81427  2.48963  3.75669  2.69907  2.83765  2.44476  3.57220  3.19128  3.36528  3.36137  3.15345  2.76522  2.86494  2.28516  5.31650  4.08456
          2.68618  4.42225  2.77519  2.73123  3.46354  2.40513  3.72494  3.29354  2.67741  2.69355  4.24690  2.90347  2.73739  3.18146  2.89801  2.37887  2.77519  2.98518  4.58477  3.61503
          0.05311  3.88867  3.46573  0.61958  0.77255  0.00000        *
      1   2.05340  4.27355  3.32788  2.81249  3.58657  3.18739  3.80180  2.85664  2.75124  2.63892  2.78065  3.19336  3.81560  3.04271  3.10680  2.35338  2.74451  2.64406  5.00743  3.76359      1 a - - -
          2.68618  4.42225  2.77519  2.73123  3.46354  2.40513  3.72494  3.29354  2.67741  2.69355  4.24690  2.90347  2.73739  3.18146  2.89801  2.37887  2.77519  2.98518  4.58477  3.61503
          0.03157  3.86713  4.58948  0.61958  0.77255  0.50535  0.92457
      2   2.61127  4.82748  2.52954  2.31623  4.20445  3.16732  3.66361  3.52578  2.42603  3.23681  4.06484  1.96902  3.76482  2.82988  2.95030  2.35250  2.89294  3.28065  5.44977  4.09224      2 n - - -
          2.68618  4.42225  2.77519  2.73123  3.46354  2.40513  3.72494  3.29354  2.67741  2.69355  4.24690  2.90347  2.73739  3.18146  2.89801  2.37887  2.77519  2.98518  4.58477  3.61503
          0.07473  3.86713  2.97422  0.61958  0.77255  0.50535  0.92457
      3   1.76851  4.14643  3.40833  2.97482  3.84685  2.98026  3.97446  3.04132  2.92295  2.77451  3.77424  3.23104  3.70788  3.25467  3.25082  2.37998  2.12424  2.58842  5.25538  4.02709      3 a - - -
          2.68618  4.42225  2.77519  2.73123  3.46354  2.40513  3.72494  3.29354  2.67741  2.69355  4.24690  2.90347  2.73739  3.18146  2.89801  2.37887  2.77519  2.98518  4.58477  3.61503
          0.03294  3.82534  4.54769  0.61958  0.77255  0.48248  0.96037
      4   2.72093  4.88858  2.33048  2.32374  4.26041  3.16815  3.79479  3.85819  2.72595  3.47928  4.36955  1.40228  3.79593  3.01002  3.17076  2.72978  3.06244  3.46832  5.54597  4.14162      4 n - - -
          2.68618  4.42225  2.77520  2.73123  3.46354  2.40510  3.72495  3.29354  2.67741  2.69355  4.24690  2.90347  2.73740  3.18146  2.89801  2.37887  2.77520  2.98518  4.58477  3.61503
          0.05105  3.22869  4.58948  0.55371  0.85523  0.50535  0.92457
      5   1.02148  4.18938  3.45718  3.24822  4.04707  3.01406  4.27090  3.17178  3.26434  3.05364  4.08604  3.39918  3.75278  3.60599  3.51524  2.53972  2.81670  2.82710  5.47475  4.27441      6 a - - -
          2.68618  4.42225  2.77519  2.73123  3.46354  2.40513  3.72494  3.29354  2.67741  2.69355  4.24690  2.90347  2.73739  3.18146  2.89801  2.37887  2.77519  2.98518  4.58477  3.61503
          0.03157  3.86713  4.58948  0.61958  0.77255  0.50535  0.92457
      6   3.14928  4.61313  4.18093  3.82075  3.13367  3.97537  4.47816  2.33742  3.58855  0.88179  3.15828  4.09674  4.41164  3.95816  3.76549  3.54560  3.44377  2.37337  5.01102  3.73311      7 l - - -
          2.68618  4.42225  2.77519  2.73123  3.46354  2.40513  3.72494  3.29354  2.67741  2.69355  4.24690  2.90347  2.73739  3.18146  2.89801  2.37887  2.77519  2.98518  4.58477  3.61503
          0.03157  3.86713  4.58948  0.61958  0.77255  0.50535  0.92457
      7   2.65827  4.43424  3.33096  3.22968  4.37209  0.73739  4.35029  3.97041  3.41023  3.62521  4.60090  3.49526  3.82521  3.73481  3.64687  2.83003  3.13910  3.49976  5.46866  4.47381      8 g - - -
          2.68618  4.42225  2.77519  2.73123  3.46354  2.40513  3.72494  3.29354  2.67741  2.69355  4.24690  2.90347  2.73739  3.18146  2.89801  2.37887  2.77519  2.98518  4.58477  3.61503
          0.03157  3.86713  4.58948  0.61958  0.77255  0.48080  0.96309
      8   2.97795  4.52488  4.06151  3.65571  3.21243  3.84251  4.38822  2.38915  3.42321  1.80530  1.35634  3.93184  4.30308  3.80428  3.62722  3.32830  3.28343  2.39661  5.05483  3.81766      9 m - - -
          2.68618  4.42225  2.77519  2.73123  3.46354  2.40513  3.72494  3.29354  2.67741  2.69355  4.24690  2.90347  2.73739  3.18146  2.89801  2.37887  2.77519  2.98518  4.58477  3.61503
          0.03104  3.88383  4.60617  0.61958  0.77255  0.49024  0.94799
      9   3.01359  4.37468  4.59153  4.09776  3.45750  4.28045  4.83518  1.30278  3.97274  1.97041  3.28292  4.33965  4.62058  4.25292  4.18699  3.66366  3.28528  1.36340  5.40378  4.19445     10 i - - -
          2.68618  4.42225  2.77519  2.73123  3.46354  2.40513  3.72494  3.29354  2.67741  2.69355  4.24690  2.90347  2.73739  3.18146  2.89801  2.37887  2.77519  2.98518  4.58477  3.61503
          0.03104  3.88383  4.60617  0.61958  0.77255  0.49024  0.94799
     10   2.96176  5.07554  2.49194  1.00934  4.42313  3.28117  3.86874  3.87928  2.75068  3.49450  4.46786  2.93891  3.88624  3.08405  3.16082  2.94290  3.26602  3.56188  5.59256  4.31461     11 e - - -
          2.68618  4.42225  2.77519  2.73123  3.46354  2.40513  3.72494  3.29354  2.67741  2.69355  4.24690  2.90347  2.73739  3.18146  2.89801  2.37887  2.77519  2.98518  4.58477  3.61503
          0.03104  3.88383  4.60617  0.61958  0.77255  0.49024  0.94799
     11   2.41855  4.26370  3.43789  3.19023  3.97863  3.10265  4.20673  3.10713  3.13344  2.97023  4.01989  3.39791  3.80724  3.52765  3.39167  2.61993  1.15281  2.80090  5.41543  4.19521     12 t - - -
          2.68618  4.42225  2.77519  2.73123  3.46354  2.40513  3.72494  3.29354  2.67741  2.69355  4.24690  2.90347  2.73739  3.18146  2.89801  2.37887  2.77519  2.98518  4.58477  3.61503
          0.03104  3.88383  4.60617  0.61958  0.77255  0.49024  0.94799
     12   2.93332  5.03239  3.31160  2.70509  4.41867  3.57336  3.58069  3.78610  1.33091  3.20432  4.15561  3.12218  3.96047  2.72513  1.90205  2.94429  3.11925  3.47816  5.36769  4.16625     13 k - - -
          2.68618  4.42225  2.77519  2.73123  3.46354  2.40513  3.72494  3.29354  2.67741  2.69355  4.24690  2.90347  2.73739  3.18146  2.89801  2.37887  2.77519  2.98518  4.58477  3.61503
          0.03104  3.88383  4.60617  0.61958  0.77255  0.49024  0.94799
     13   2.67872  4.45321  3.35483  3.25559  4.39803  0.71180  4.37532  4.00026  3.43842  3.65300  4.62871  3.51909  3.84471  3.76165  3.67337  2.85092  3.16083  3.52638  5.49033  4.50025     14 g - - -
          2.68618  4.42225  2.77519  2.73123  3.46354  2.40513  3.72494  3.29354  2.67741  2.69355  4.24690  2.90347  2.73739  3.18146  2.89801  2.37887  2.77519  2.98518  4.58477  3.61503
          0.03104  3.88383  4.60617  0.61958  0.77255  0.49024  0.94799
     14   3.16785  4.62666  4.20778  3.84752  3.13978  3.99667  4.49969  2.34427  3.61516  0.86134  3.15890  4.12191  4.42997  3.98078  3.78944  3.56863  3.46152  2.38458  5.02335  3.74934     15 l - - -
          2.68618  4.42225  2.77519  2.73123  3.46354  2.40513  3.72494  3.29354  2.67741  2.69355  4.24690  2.90347  2.73739  3.18146  2.89801  2.37887  2.77519  2.98518  4.58477  3.61503
          0.03104  3.88383  4.60617  0.61958  0.77255  0.49024  0.94799
     15   2.81699  4.35628  4.14115  3.80447  3.55821  3.73576  4.60418  2.04924  3.67243  2.24316  3.52148  3.99253  4.29553  4.03135  3.88387  3.23989  3.17819  1.01069  5.34462  4.07701     16 v - - -
          2.68618  4.42225  2.77519  2.73123  3.46354  2.40513  3.72494  3.29354  2.67741  2.69355  4.24690  2.90347  2.73739  3.18146  2.89801  2.37887  2.77519  2.98518  4.58477  3.61503
          0.03104  3.88383  4.60617  0.61958  0.77255  0.49024  0.94799
     16   1.87725  4.17452  3.19800  3.01578  4.27317  1.37812  4.17347  3.63249  3.16202  3.37843  4.25137  3.22288  3.66289  3.45713  3.46680  2.41156  2.72936  3.12273  5.60394  4.39504     17 g - - -
          2.68618  4.42225  2.77519  2.73123  3.46354  2.40513  3.72494  3.29354  2.67741  2.69355  4.24690  2.90347  2.73739  3.18146  2.89801  2.37887  2.77519  2.98518  4.58477  3.61503
          0.03104  3.88383  4.60617  0.61958  0.77255  0.49024  0.94799
     17   1.17625  4.10932  3.44262  3.17741  4.05842  2.94707  4.19558  3.22090  3.17318  3.10621  4.04298  3.31228  3.68892  3.50199  3.44710  2.30480  2.69466  2.75725  5.49272  4.25436     18 a - - -
          2.68618  4.42225  2.77519  2.73123  3.46354  2.40513  3.72494  3.29354  2.67741  2.69355  4.24690  2.90347  2.73739  3.18146  2.89801  2.37887  2.77519  2.98518  4.58477  3.61503
          0.03104  3.88383  4.60617  0.61958  0.77255  0.49024  0.94799
     18   3.01657  4.38265  4.58158  4.09177  3.44310  4.27181  4.82802  1.24758  3.96110  1.95223  3.27205  4.33377  4.61583  4.24402  4.17404  3.65789  3.28994  1.44410  5.39421  4.18360     19 i - - -
          2.68618  4.42225  2.77519  2.73123  3.46354  2.40513  3.72494  3.29354  2.67741  2.69355  4.24690  2.90347  2.73739  3.18146  2.89801  2.37887  2.77519  2.98518  4.58477  3.61503
          0.03104  3.88383  4.60617  0.61958  0.77255  0.49024  0.94799
     19   2.87816  5.20634  2.19537  1.19776  4.52223  3.22151  3.75613  3.98334  2.68870  3.57414  4.46617  2.75816  3.82525  2.94041  3.18075  2.81643  3.16999  3.61907  5.71785  4.32012     20 e - - -
          2.68618  4.42225  2.77519  2.73123  3.46354  2.40513  3.72494  3.29354  2.67741  2.69355  4.24690  2.90347  2.73739  3.18146  2.89801  2.37887  2.77519  2.98518  4.58477  3.61503
          0.03104  3.88383  4.60617  0.61958  0.77255  0.48298  0.95958
     20   0.99067  4.19986  3.47880  3.27064  4.06828  3.02400  4.29080  3.19619  3.28731  3.07708  4.10698  3.41623  3.76474  3.62694  3.53683  2.54993  2.82840  2.84779  5.49381  4.29582     21 a - - -
          2.68618  4.42225  2.77519  2.73123  3.46354  2.40513  3.72494  3.29354  2.67741  2.69355  4.24690  2.90347  2.73739  3.18146  2.89801  2.37887  2.77519  2.98518  4.58477  3.61503
          0.03089  3.88867  4.61102  0.61958  0.77255  0.48576  0.95510
     21   1.08874  4.14500  3.41265  3.19405  4.07383  2.96531  4.23281  3.23024  3.21489  3.11997  4.09323  3.33571  3.71365  3.54961  3.47878  2.40906  2.74319  2.84511  5.51216  4.27245     22 a - - -
          2.68618  4.42225  2.77519  2.73123  3.46354  2.40513  3.72494  3.29354  2.67741  2.69355  4.24690  2.90347  2.73739  3.18146  2.89801  2.37887  2.77519  2.98518  4.58477  3.61503
          0.03089  3.88867  4.61102  0.61958  0.77255  0.48576  0.95510
     22   3.00672  5.13794  0.89510  2.34455  4.51705  3.22268  3.94490  4.10885  3.03201  3.71422  4.69250  2.90180  3.87660  3.18395  3.55057  2.96712  3.34557  3.74625  5.68254  4.38706     23 d - - -
          2.68618  4.42225  2.77519  2.73123  3.46354  2.40513  3.72494  3.29354  2.67741  2.69355  4.24690  2.90347  2.73739  3.18146  2.89801  2.37887  2.77519  2.98518  4.58477  3.61503
          0.03089  3.88867  4.61102  0.61958  0.77255  0.48576  0.95510
     23   0.99067  4.19986  3.47880  3.27064  4.06828  3.02400  4.29080  3.19619  3.28731  3.07708  4.10698  3.41623  3.76474  3.62694  3.53683  2.54993  2.82840  2.84779  5.49381  4.29582     24 a - - -
          2.68618  4.42225  2.77519  2.73123  3.46354  2.40513  3.72494  3.29354  2.67741  2.69355  4.24690  2.90347  2.73739  3.18146  2.89801  2.37887  2.77519  2.98518  4.58477  3.61503
          0.03089  3.88867  4.61102  0.61958  0.77255  0.48576  0.95510
     24   2.98174  4.52791  4.06669  3.66125  3.21453  3.84612  4.39264  2.39173  3.42849  1.80665  1.34723  3.93678  4.30670  3.80923  3.63193  3.33260  3.28731  2.39975  5.05758  3.82085     25 m - - -
          2.68618  4.42225  2.77519  2.73123  3.46354  2.40513  3.72494  3.29354  2.67741  2.69355  4.24690  2.90347  2.73739  3.18146  2.89801  2.37887  2.77519  2.98518  4.58477  3.61503
          0.03089  3.88867  4.61102  0.61958  0.77255  0.48576  0.95510
     25   2.82080  4.35873  4.14786  3.81132  3.56173  3.74079  4.61018  2.04895  3.67935  2.24582  3.52424  3.99860  4.30027  4.03791  3.89032  3.24520  3.18187  1.00471  5.34896  4.08166     26 v - - -
          2.68618  4.42225  2.77519  2.73123  3.46354  2.40513  3.72494  3.29354  2.67741  2.69355  4.24690  2.90347  2.73739  3.18146  2.89801  2.37887  2.77519  2.98518  4.58477  3.61503
          0.03089  3.88867  4.61102  0.61958  0.77255  0.48576  0.95510
     26   2.98663  4.95142  3.16372  2.78193  4.34155  3.47454  3.76773  3.77179  1.01633  3.33325  4.29366  3.20575  3.97360  2.95817  2.43413  3.02746  3.23861  3.47861  5.38942  4.20445     27 k - - -
          2.68618  4.42225  2.77519  2.73123  3.46354  2.40513  3.72494  3.29354  2.67741  2.69355  4.24690  2.90347  2.73739  3.18146  2.89801  2.37887  2.77519  2.98518  4.58477  3.61503
          0.03089  3.88867  4.61102  0.61958  0.77255  0.48576  0.95510
     27   0.99067  4.19986  3.47880  3.27064  4.06828  3.02400  4.29080  3.19619  3.28731  3.07708  4.10698  3.41623  3.76474  3.62694  3.53683  2.54993  2.82840  2.84779  5.49381  4.29582     28 a - - -
          2.68618  4.42225  2.77519  2.73123  3.46354  2.40513  3.72494  3.29354  2.67741  2.69355  4.24690  2.90347  2.73739  3.18146  2.89801  2.37887  2.77519  2.98518  4.58477  3.61503
          0.03089  3.88867  4.61102  0.61958  0.77255  0.48576  0.95510
     28   0.99067  4.19986  3.47880  3.27064  4.06828  3.02400  4.29080  3.19619  3.28731  3.07708  4.10698  3.41623  3.76474  3.62694  3.53683  2.54993  2.82840  2.84779  5.49381  4.29582     29 a - - -
          2.68618  4.42225  2.77519  2.73123  3.46354  2.40513  3.72494  3.29354  2.67741  2.69355  4.24690  2.90347  2.73739  3.18146  2.89801  2.37887  2.77519  2.98518  4.58477  3.61503
          0.03567  3.88867  4.22904  0.61958  0.77255  0.48576  0.95510
     29   2.73275  4.72996  2.71427  2.60082  4.09527  3.19152  3.92991  3.80797  2.83448  3.45348  4.40854  1.13774  3.84388  3.20255  3.18965  2.79942  3.11492  3.42902  5.39983  4.04267     30 n - - -
          2.68618  4.42225  2.77519  2.73123  3.46354  2.40513  3.72494  3.29354  2.67741  2.69355  4.24690  2.90347  2.73739  3.18146  2.89801  2.37887  2.77519  2.98518  4.58477  3.61503
          0.03103  3.88404  4.60638  0.61958  0.77255  0.49005  0.94829
     30   2.81715  4.35639  4.14144  3.80477  3.55836  3.73598  4.60444  2.04923  3.67273  2.24327  3.52159  3.99279  4.29573  4.03163  3.88415  3.24012  3.17835  1.01043  5.34481  4.07721     31 v - - -
          2.68618  4.42225  2.77519  2.73123  3.46354  2.40513  3.72494  3.29354  2.67741  2.69355  4.24690  2.90347  2.73739  3.18146  2.89801  2.37887  2.77519  2.98518  4.58477  3.61503
          0.03103  3.88404  4.60638  0.61958  0.77255  0.49005  0.94829
     31   2.64929  4.75909  2.81759  2.36926  4.03025  3.36342  3.45162  3.43425  2.29538  3.04724  3.89400  2.82419  3.81718  2.73728  2.76269  2.66948  1.99156  3.12672  5.28811  3.98343     32 t - - -
          2.68618  4.42225  2.77519  2.73123  3.46354  2.40513  3.72494  3.29354  2.67741  2.69355  4.24690  2.90347  2.73739  3.18146  2.89801  2.37887  2.77519  2.98518  4.58477  3.61503
          0.03103  3.88404  4.60638  0.61958  0.77255  0.49005  0.94829
     32   3.16808  4.62683  4.20811  3.84786  3.13986  3.99694  4.49996  2.34436  3.61550  0.86108  3.15891  4.12223  4.43020  3.98106  3.78974  3.56892  3.46175  2.38473  5.02350  3.74954     33 l - - -
          2.68618  4.42225  2.77519  2.73123  3.46354  2.40513  3.72494  3.29354  2.67741  2.69355  4.24690  2.90347  2.73739  3.18146  2.89801  2.37887  2.77519  2.98518  4.58477  3.61503
          0.03103  3.88404  4.60638  0.61958  0.77255  0.49005  0.94829
     33   3.03439  4.38652  4.60349  4.07827  3.39262  4.32230  4.79610  1.28107  3.95169  1.88320  3.05521  4.33746  4.62251  4.21154  4.16265  3.68290  3.29052  1.49085  5.34515  4.16402     34 i - - -
          2.68618  4.42225  2.77519  2.73123  3.46354  2.40513  3.72494  3.29354  2.67741  2.69355  4.24690  2.90347  2.73739  3.18146  2.89801  2.37887  2.77519  2.98518  4.58477  3.61503
          0.03103  3.88404  4.60638  0.61958  0.77255  0.49005  0.94829
     34   2.67897  4.45345  3.35514  3.25591  4.39835  0.71148  4.37564  4.00064  3.43878  3.65335  4.62906  3.51939  3.84496  3.76199  3.67370  2.85119  3.16110  3.52671  5.49060  4.50058     35 g - - -
          2.68618  4.42225  2.77519  2.73123  3.46354  2.40513  3.72494  3.29354  2.67741  2.69355  4.24690  2.90347  2.73739  3.18146  2.89801  2.37887  2.77519  2.98518  4.58477  3.61503
          0.03103  3.88404  4.60638  0.61958  0.77255  0.49005  0.94829
     35   2.92270  5.03171  3.03224  2.61748  4.38240  3.48718  3.63111  3.80293  1.24664  3.30682  4.20976  3.06373  3.93971  2.63194  2.27849  2.92871  3.14064  3.49258  5.40803  4.16728     36 k - - -
          2.68618  4.42225  2.77519  2.73123  3.46354  2.40513  3.72494  3.29354  2.67741  2.69355  4.24690  2.90347  2.73739  3.18146  2.89801  2.37887  2.77519  2.98518  4.58477  3.61503
          0.03103  3.88404  4.60638  0.61958  0.77255  0.49005  0.94829
     36   2.80655  5.11350  2.48982  1.45958  4.40516  3.30695  3.65279  3.85852  2.37610  3.39292  4.25156  2.81538  3.82942  2.67010  2.62708  2.76858  3.05878  3.50713  5.56050  4.19806     37 e - - -
          2.68618  4.42225  2.77519  2.73123  3.46354  2.40513  3.72494  3.29354  2.67741  2.69355  4.24690  2.90347  2.73739  3.18146  2.89801  2.37887  2.77519  2.98518  4.58477  3.61503
          0.03103  3.88404  4.60638  0.61958  0.77255  0.49005  0.94829
     37   2.80463  5.03145  2.73877  2.34014  4.27901  3.39834  3.22941  3.75776  2.16426  3.28698  4.13760  2.90959  3.85982  1.74311  2.52970  2.79104  3.03027  3.42561  5.41388  4.08986     38 q - - -
          2.68618  4.42225  2.77519  2.73123  3.46354  2.40513  3.72494  3.29354  2.67741  2.69355  4.24690  2.90347  2.73739  3.18146  2.89801  2.37887  2.77519  2.98518  4.58477  3.61503
          0.03103  3.88404  4.60638  0.61958  0.77255  0.49005  0.94829
     38   2.97434  4.36383  4.50757  4.02066  3.47883  4.19978  4.77800  1.58292  3.89185  2.02257  3.31966  4.26442  4.57008  4.18978  4.11737  3.58524  3.25471  1.15033  5.39570  4.16945     39 v - - -
          2.68618  4.42225  2.77519  2.73123  3.46354  2.40513  3.72494  3.29354  2.67741  2.69355  4.24690  2.90347  2.73739  3.18146  2.89801  2.37887  2.77519  2.98518  4.58477  3.61503
          0.03103  3.88404  4.60638  0.61958  0.77255  0.49005  0.94829
     39   2.67897  4.45345  3.35514  3.25591  4.39835  0.71148  4.37564  4.00064  3.43878  3.65335  4.62906  3.51939  3.84496  3.76199  3.67370  2.85119  3.16110  3.52671  5.49060  4.50058     40 g - - -
          2.68618  4.42225  2.77519  2.73123  3.46354  2.40513  3.72494  3.29354  2.67741  2.69355  4.24690  2.90347  2.73739  3.18146  2.89801  2.37887  2.77519  2.98518  4.58477  3.61503
          0.03103  3.88404  4.60638  0.61958  0.77255  0.49005  0.94829
     40   1.59395  4.12393  3.24797  3.01324  4.24181  1.74996  4.14017  3.61663  3.12739  3.34103  4.18019  3.20228  3.63185  3.41240  3.44447  2.26784  2.66379  3.08886  5.58839  4.36653     41 a - - -
          2.68618  4.42225  2.77519  2.73123  3.46354  2.40513  3.72494  3.29354  2.67741  2.69355  4.24690  2.90347  2.73739  3.18146  2.89801  2.37887  2.77519  2.98518  4.58477  3.61503
          0.03103  3.88404  4.60638  0.61958  0.77255  0.49005  0.94829
     41   2.67897  4.45345  3.35514  3.25591  4.39835  0.71148  4.37564  4.00064  3.43878  3.65335  4.62906  3.51939  3.84496  3.76199  3.67370  2.85119  3.16110  3.52671  5.49060  4.50058     42 g - - -
          2.68618  4.42225  2.77519  2.73123  3.46354  2.40513  3.72494  3.29354  2.67741  2.69355  4.24690  2.90347  2.73739  3.18146  2.89801  2.37887  2.77519  2.98518  4.58477  3.61503
          0.03103  3.88404  4.60638  0.61958  0.77255  0.49005  0.94829
     42   3.16808  4.62683  4.20811  3.84786  3.13986  3.99694  4.49996  2.34436  3.61550  0.86108  3.15891  4.12223  4.43020  3.98106  3.78974  3.56892  3.46175  2.38473  5.02350  3.74954     43 l - - -
          2.68618  4.42225  2.77519  2.73123  3.46354  2.40513  3.72494  3.29354  2.67741  2.69355  4.24690  2.90347  2.73739  3.18146  2.89801  2.37887  2.77519  2.98518  4.58477  3.61503
          0.03103  3.88404  4.60638  0.61958  0.77255  0.49005  0.94829
     43   2.81715  4.35639  4.14144  3.80477  3.55836  3.73598  4.60444  2.04923  3.67273  2.24327  3.52159  3.99279  4.29573  4.03163  3.88415  3.24012  3.17835  1.01043  5.34481  4.07721     44 v - - -
          2.68618  4.42225  2.77519  2.73123  3.46354  2.40513  3.72494  3.29354  2.67741  2.69355  4.24690  2.90347  2.73739  3.18146  2.89801  2.37887  2.77519  2.98518  4.58477  3.61503
          0.03103  3.88404  4.60638  0.61958  0.77255  0.49005  0.94829
     44   2.41867  4.26381  3.43807  3.19043  3.97881  3.10276  4.20690  3.10734  3.13363  2.97043  4.02008  3.39807  3.80736  3.52784  3.39186  2.62005  1.15246  2.80109  5.41559  4.19539     45 t - - -
          2.68618  4.42225  2.77519  2.73123  3.46354  2.40513  3.72494  3.29354  2.67741  2.69355  4.24690  2.90347  2.73739  3.18146  2.89801  2.37887  2.77519  2.98518  4.58477  3.61503
          0.03103  3.88404  4.60638  0.61958  0.77255  0.49005  0.94829
     45   2.87029  4.35328  4.30146  3.87342  3.48985  3.94534  4.65152  1.84725  3.71794  2.10691  3.39457  4.08894  4.42012  4.06076  3.94502  3.36628  3.19198  1.08771  5.35285  4.08095     46 v - - -
          2.68618  4.42225  2.77519  2.73123  3.46354  2.40513  3.72494  3.29354  2.67741  2.69355  4.24690  2.90347  2.73739  3.18146  2.89801  2.37887  2.77519  2.98518  4.58477  3.61503
          0.03103  3.88404  4.60638  0.61958  0.77255  0.49005  0.94829
     46   3.05871  4.53640  4.27708  3.76099  3.08569  4.11972  4.44797  2.21951  3.53167  1.46750  1.66150  4.06418  4.44355  3.84846  3.74015  3.48275  3.31086  2.26718  5.02661  3.82106     47 l - - -
          2.68618  4.42225  2.77519  2.73123  3.46354  2.40513  3.72494  3.29354  2.67741  2.69355  4.24690  2.90347  2.73739  3.18146  2.89801  2.37887  2.77519  2.98518  4.58477  3.61503
          0.03103  3.88404  4.60638  0.61958  0.77255  0.49005  0.94829
     47   2.81715  4.35639  4.14144  3.80477  3.55836  3.73598  4.60444  2.04923  3.67273  2.24327  3.52159  3.99279  4.29573  4.03163  3.88415  3.24012  3.17835  1.01043  5.34481  4.07721     48 v - - -
          2.68618  4.42225  2.77519  2.73123  3.46354  2.40513  3.72494  3.29354  2.67741  2.69355  4.24690  2.90347  2.73739  3.18146  2.89801  2.37887  2.77519  2.98518  4.58477  3.61503
          0.03103  3.88404  4.60638  0.61958  0.77255  0.49005  0.94829
     48   2.79621  4.77859  3.31629  2.81604  4.18230  3.42969  3.70124  3.65607  2.11485  3.21778  4.13807  3.18846  3.92491  2.88904  1.29661  2.72443  3.07193  3.33718  5.31170  4.06678     49 r - - -
          2.68618  4.42225  2.77519  2.73123  3.46354  2.40513  3.72494  3.29354  2.67741  2.69355  4.24690  2.90347  2.73739  3.18146  2.89801  2.37887  2.77519  2.98518  4.58477  3.61503
          0.03103  3.88404  4.60638  0.61958  0.77255  0.49005  0.94829
     49   2.67897  4.45345  3.35514  3.25591  4.39835  0.71148  4.37564  4.00064  3.43878  3.65335  4.62906  3.51939  3.84496  3.76199  3.67370  2.85119  3.16110  3.52671  5.49060  4.50058     50 g - - -
          2.68618  4.42225  2.77519  2.73123  3.46354  2.40513  3.72494  3.29354  2.67741  2.69355  4.24690  2.90347  2.73739  3.18146  2.89801  2.37887  2.77519  2.98518  4.58477  3.61503
          0.03103  3.88404  4.60638  0.61958  0.77255  0.49005  0.94829
     50   3.00988  5.14158  0.89097  2.34638  4.52109  3.22491  3.94749  4.11355  3.03516  3.71839  4.69673  2.90379  3.87904  3.18654  3.55413  2.96995  3.34880  3.75064  5.68600  4.39059     51 d - - -
          2.68618  4.42225  2.77519  2.73123  3.46354  2.40513  3.72494  3.29354  2.67741  2.69355  4.24690  2.90347  2.73739  3.18146  2.89801  2.37887  2.77519  2.98518  4.58477  3.61503
          0.03079  3.89163  4.61398  0.61958  0.77255  0.49005  0.94829
     51   2.82313  4.36023  4.15196  3.81550  3.56388  3.74385  4.61384  2.04879  3.68357  2.24746  3.52593  4.00230  4.30316  4.04191  3.89426  3.24844  3.18412  1.00108  5.35162  4.08451     52 v - - -
          2.68618  4.42225  2.77519  2.73123  3.46354  2.40513  3.72494  3.29354  2.67741  2.69355  4.24690  2.90347  2.73739  3.18146  2.89801  2.37887  2.77519  2.98518  4.58477  3.61503
          0.03079  3.89163  4.61398  0.61958  0.77255  0.49005  0.94829
     52   2.68839  4.46215  3.36611  3.26783  4.41021  0.70015  4.38713  4.01431  3.45173  3.66608  4.64182  3.53036  3.85391  3.77434  3.68586  2.86082  3.17111  3.53891  5.50049  4.51268     53 g - - -
          2.68618  4.42225  2.77519  2.73123  3.46354  2.40513  3.72494  3.29354  2.67741  2.69355  4.24690  2.90347  2.73739  3.18146  2.89801  2.37887  2.77519  2.98518  4.58477  3.61503
          0.03079  3.89163  4.61398  0.61958  0.77255  0.49005  0.94829
     53   0.98650  4.20132  3.48179  3.27375  4.07121  3.02539  4.29357  3.19957  3.29050  3.08032  4.10988  3.41861  3.76640  3.62986  3.53983  2.55137  2.83004  2.85066  5.49645  4.29878     54 a - - -
          2.68618  4.42225  2.77519  2.73123  3.46354  2.40513  3.72494  3.29354  2.67741  2.69355  4.24690  2.90347  2.73739  3.18146  2.89801  2.37887  2.77519  2.98518  4.58477  3.61503
          0.03079  3.89163  4.61398  0.61958  0.77255  0.49005  0.94829
     54   2.82313  4.36023  4.15196  3.81550  3.56388  3.74385  4.61384  2.04879  3.68357  2.24746  3.52593  4.00230  4.30316  4.04191  3.89426  3.24844  3.18412  1.00108  5.35162  4.08451     55 v - - -
          2.68618  4.42225  2.77519  2.73123  3.46354  2.40513  3.72494  3.29354  2.67741  2.69355  4.24690  2.90347  2.73739  3.18146  2.89801  2.37887  2.77519  2.98518  4.58477  3.61503
          0.03079  3.89163  4.61398  0.61958  0.77255  0.49005  0.94829
     55   2.98932  4.95424  3.16661  2.78425  4.34505  3.47692  3.76935  3.77547  1.01237  3.33628  4.29653  3.20794  3.97576  2.95961  2.43466  3.02994  3.24107  3.48212  5.39169  4.20714     56 k - - -
          2.68618  4.42225  2.77519  2.73123  3.46354  2.40513  3.72494  3.29354  2.67741  2.69355  4.24690  2.90347  2.73739  3.18146  2.89801  2.37887  2.77519  2.98518  4.58477  3.61503
          0.03079  3.89163  4.61398  0.61958  0.77255  0.49005  0.94829
     56   0.98650  4.20132  3.48179  3.27375  4.07121  3.02539  4.29357  3.19957  3.29050  3.08032  4.10988  3.41861  3.76640  3.62986  3.53983  2.55137  2.83004  2.85066  5.49645  4.29878     57 a - - -
          2.68618  4.42225  2.77519  2.73123  3.46354  2.40513  3.72494  3.29354  2.67741  2.69355  4.24690  2.90347  2.73739  3.18146  2.89801  2.37887  2.77519  2.98518  4.58477  3.61503
          0.03079  3.89163  4.61398  0.61958  0.77255  0.49005  0.94829
     57   1.09017  4.15277  3.45003  3.22336  4.06664  2.98779  4.25465  3.14785  3.23150  3.05044  4.05621  3.36201  3.73240  3.56905  3.49293  2.47794  2.69357  2.79028  5.52351  4.29903     58 a - - -
          2.68618  4.42225  2.77519  2.73123  3.46354  2.40513  3.72494  3.29354  2.67741  2.69355  4.24690  2.90347  2.73739  3.18146  2.89801  2.37887  2.77519  2.98518  4.58477  3.61503
          0.03079  3.89163  4.61398  0.61958  0.77255  0.48309  0.95938
     58   2.38883  4.21084  3.58578  3.21598  3.81526  3.18339  4.17522  2.74308  3.11259  2.70481  3.76779  3.42221  3.84547  3.48283  3.39335  2.61709  1.46043  2.27096  5.35146  4.10640     59 t - - -
          2.68618  4.42225  2.77519  2.73123  3.46354  2.40513  3.72494  3.29354  2.67741  2.69355  4.24690  2.90347  2.73739  3.18146  2.89801  2.37887  2.77519  2.98518  4.58477  3.61503
          0.03065  3.89623  4.61858  0.61958  0.77255  0.48576  0.95510
     59   2.92842  5.34530  1.14996  2.01500  4.65671  3.18145  3.78458  4.15886  2.82952  3.73063  4.63097  2.69807  3.82260  2.97402  3.40350  2.83538  3.23626  3.76793  5.86439  4.41114     60 d - - -
          2.68618  4.42225  2.77519  2.73123  3.46354  2.40513  3.72494  3.29354  2.67741  2.69355  4.24690  2.90347  2.73739  3.18146  2.89801  2.37887  2.77519  2.98518  4.58477  3.61503
          0.03065  3.89623  4.61858  0.61958  0.77255  0.48576  0.95510
     60   0.98006  4.20362  3.48646  3.27862  4.07579  3.02757  4.29789  3.20483  3.29548  3.08537  4.11442  3.42231  3.76901  3.63442  3.54450  2.55362  2.83261  2.85512  5.50057  4.30340     61 a - - -
          2.68618  4.42225  2.77519  2.73123  3.46354  2.40513  3.72494  3.29354  2.67741  2.69355  4.24690  2.90347  2.73739  3.18146  2.89801  2.37887  2.77519  2.98518  4.58477  3.61503
          0.03065  3.89623  4.61858  0.61958  0.77255  0.48576  0.95510
     61   2.69413  4.46745  3.37279  3.27509  4.41741  0.69337  4.39412  4.02261  3.45962  3.67382  4.64959  3.53704  3.85936  3.78186  3.69325  2.86669  3.17721  3.54634  5.50649  4.52004     62 g - - -
          2.68618  4.42225  2.77519  2.73123  3.46354  2.40513  3.72494  3.29354  2.67741  2.69355  4.24690  2.90347  2.73739  3.18146  2.89801  2.37887  2.77519  2.98518  4.58477  3.61503
          0.03065  3.89623  4.61858  0.61958  0.77255  0.48576  0.95510
     62   1.13184  4.11986  3.38970  3.15741  4.12390  2.92888  4.20642  3.35274  3.18960  3.20189  4.11739  3.29751  3.68052  3.51132  3.46439  2.24964  2.70168  2.91916  5.53358  4.29928     63 a - - -
          2.68618  4.42225  2.77519  2.73123  3.46354  2.40513  3.72494  3.29354  2.67741  2.69355  4.24690  2.90347  2.73739  3.18146  2.89801  2.37887  2.77519  2.98518  4.58477  3.61503
          0.03065  3.89623  4.61858  0.61958  0.77255  0.48576  0.95510
     63   1.38219  4.36083  2.96947  2.60057  4.07977  3.08769  3.92887  3.39437  2.82197  3.14548  4.01973  2.97542  3.73993  3.17081  3.17661  2.45715  2.79751  3.01181  5.42857  4.15449     64 a - - -
          2.68618  4.42225  2.77519  2.73123  3.46354  2.40513  3.72494  3.29354  2.67741  2.69355  4.24690  2.90347  2.73739  3.18146  2.89801  2.37887  2.77519  2.98518  4.58477  3.61503
          0.03065  3.89623  4.61858  0.61958  0.77255  0.48576  0.95510
     64   0.98006  4.20362  3.48646  3.27862  4.07579  3.02757  4.29789  3.20483  3.29548  3.08537  4.11442  3.42231  3.76901  3.63442  3.54450  2.55362  2.83261  2.85512  5.50057  4.30340     65 a - - -
          2.68618  4.42225  2.77519  2.73123  3.46354  2.40513  3.72494  3.29354  2.67741  2.69355  4.24690  2.90347  2.73739  3.18146  2.89801  2.37887  2.77519  2.98518  4.58477  3.61503
          0.03065  3.89623  4.61858  0.61958  0.77255  0.48576  0.95510
     65   1.20153  3.40342  3.74516  3.36822  3.99751  2.92488  4.23971  3.19010  3.28216  3.06043  3.95564  3.39341  3.66792  3.57662  3.53393  2.22780  2.63514  2.77937  5.42763  4.23203     66 a - - -
          2.68618  4.42225  2.77519  2.73123  3.46354  2.40513  3.72494  3.29354  2.67741  2.69355  4.24690  2.90347  2.73739  3.18146  2.89801  2.37887  2.77519  2.98518  4.58477  3.61503
          0.03065  3.89623  4.61858  0.61958  0.77255  0.48576  0.95510
     66   2.71392  5.06711  2.31597  1.41223  4.44187  3.21451  3.71179  3.87878  2.60283  3.46910  4.32068  2.75995  3.79500  2.88290  3.08417  2.44573  3.04537  3.50017  5.66426  4.25624     67 e - - -
          2.68618  4.42225  2.77519  2.73123  3.46354  2.40513  3.72494  3.29354  2.67741  2.69355  4.24690  2.90347  2.73739  3.18146  2.89801  2.37887  2.77519  2.98518  4.58477  3.61503
          0.03065  3.89623  4.61858  0.61958  0.77255  0.48576  0.95510
     67   2.42111  4.81419  2.99159  2.46384  4.11870  3.40664  3.59332  3.43470  2.19937  3.09947  3.92572  2.60002  3.81566  2.65847  2.11376  2.67153  2.77355  3.19336  5.30564  4.00646     68 r - - -
          2.68618  4.42225  2.77519  2.73123  3.46354  2.40513  3.72494  3.29354  2.67741  2.69355  4.24690  2.90347  2.73739  3.18146  2.89801  2.37887  2.77519  2.98518  4.58477  3.61503
          0.03065  3.89623  4.61858  0.61958  0.77255  0.48576  0.95510
     68   2.82676  4.36257  4.15833  3.82200  3.56724  3.74861  4.61954  2.04858  3.69014  2.25001  3.52859  4.00807  4.30766  4.04815  3.90039  3.25348  3.18763  0.99547  5.35575  4.08893     69 v - - -
          2.68618  4.42225  2.77519  2.73123  3.46354  2.40513  3.72494  3.29354  2.67741  2.69355  4.24690  2.90347  2.73739  3.18146  2.89801  2.37887  2.77519  2.98518  4.58477  3.61503
          0.03065  3.89623  4.61858  0.61958  0.77255  0.48576  0.95510
     69   2.69413  4.46745  3.37279  3.27509  4.41741  0.69337  4.39412  4.02261  3.45962  3.67382  4.64959  3.53704  3.85936  3.78186  3.69325  2.86669  3.17721  3.54634  5.50649  4.52004     70 g - - -
          2.68618  4.42225  2.77519  2.73123  3.46354  2.40513  3.72494  3.29354  2.67741  2.69355  4.24690  2.90347  2.73739  3.18146  2.89801  2.37887  2.77519  2.98518  4.58477  3.61503
          0.03065  3.89623  4.61858  0.61958  0.77255  0.48576  0.95510
     70   2.85235  5.32807  2.04513  1.33117  4.60784  3.20574  3.69936  4.10098  2.64561  3.63020  4.47893  2.64717  3.80022  2.79533  3.18155  2.76361  3.13155  3.70381  5.79944  4.33625     71 e - - -
          2.68618  4.42225  2.77519  2.73123  3.46354  2.40513  3.72494  3.29354  2.67741  2.69355  4.24690  2.90347  2.73739  3.18146  2.89801  2.37887  2.77519  2.98518  4.58477  3.61503
          0.03065  3.89623  4.61858  0.61958  0.77255  0.48576  0.95510
     71   3.18172  4.63683  4.22769  3.86745  3.14446  4.01243  4.51572  2.34958  3.63497  0.84650  3.15964  4.14064  4.44357  3.99762  3.80723  3.58578  3.47481  2.39312  5.03257  3.76144     72 l - - -
          2.68618  4.42225  2.77519  2.73123  3.46354  2.40513  3.72494  3.29354  2.67741  2.69355  4.24690  2.90347  2.73739  3.18146  2.89801  2.37887  2.77519  2.98518  4.58477  3.61503
          0.03065  3.89623  4.61858  0.61958  0.77255  0.48576  0.95510
     72   3.08801  4.42946  4.64753  4.10103  3.27016  4.38128  4.77247  1.53068  3.98126  1.42915  3.02227  4.36983  4.63475  4.19306  4.17230  3.72615  3.32797  1.61089  5.25463  4.11287     73 l - - -
          2.68618  4.42225  2.77519  2.73123  3.46354  2.40513  3.72494  3.29354  2.67741  2.69355  4.24690  2.90347  2.73739  3.18146  2.89801  2.37887  2.77519  2.98518  4.58477  3.61503
          0.03065  3.89623  4.61858  0.61958  0.77255  0.48576  0.95510
     73   2.32641  4.24723  3.22677  3.04342  4.09982  2.97666  4.15273  3.62554  3.11879  3.34386  4.26782  3.26455  3.71737  3.46621  3.40424  1.05580  2.80828  3.15545  5.47036  4.18341     74 s - - -
          2.68618  4.42225  2.77519  2.73123  3.46354  2.40513  3.72494  3.29354  2.67741  2.69355  4.24690  2.90347  2.73739  3.18146  2.89801  2.37887  2.77519  2.98518  4.58477  3.61503
          0.03065  3.89623  4.61858  0.61958  0.77255  0.48576  0.95510
     74   2.82676  4.36257  4.15833  3.82200  3.56724  3.74861  4.61954  2.04858  3.69014  2.25001  3.52859  4.00807  4.30766  4.04815  3.90039  3.25348  3.18763  0.99547  5.35575  4.08893     75 v - - -
          2.68618  4.42225  2.77519  2.73123  3.46354  2.40513  3.72494  3.29354  2.67741  2.69355  4.24690  2.90347  2.73739  3.18146  2.89801  2.37887  2.77519  2.98518  4.58477  3.61503
          0.03065  3.89623  4.61858  0.61958  0.77255  0.48576  0.95510
     75   3.02043  4.83399  3.14848  2.91064  3.30102  3.46728  1.09337  3.72704  2.75303  3.21810  4.26275  3.31908  4.02102  3.27713  3.01741  3.09084  3.32452  3.46169  4.76580  3.25118     76 h - - -
          2.68618  4.42225  2.77519  2.73123  3.46354  2.40513  3.72494  3.29354  2.67741  2.69355  4.24690  2.90347  2.73739  3.18146  2.89801  2.37887  2.77519  2.98518  4.58477  3.61503
          0.03065  3.89623  4.61858  0.61958  0.77255  0.48576  0.95510
     76   2.82676  4.36257  4.15833  3.82200  3.56724  3.74861  4.61954  2.04858  3.69014  2.25001  3.52859  4.00807  4.30766  4.04815  3.90039  3.25348  3.18763  0.99547  5.35575  4.08893     77 v - - -
          2.68618  4.42225  2.77519  2.73123  3.46354  2.40513  3.72494  3.29354  2.67741  2.69355  4.24690  2.90347  2.73739  3.18146  2.89801  2.37887  2.77519  2.98518  4.58477  3.61503
          0.03065  3.89623  4.61858  0.61958  0.77255  0.48576  0.95510
     77   3.04955  4.46144  4.36974  3.98629  3.39001  4.09241  4.70987  1.04897  3.81489  1.97099  3.32146  4.22828  4.52118  4.16062  4.00873  3.58985  3.34822  1.84628  5.28588  4.02635     78 i - - -
          2.68618  4.42225  2.77519  2.73123  3.46354  2.40513  3.72494  3.29354  2.67741  2.69355  4.24690  2.90347  2.73739  3.18146  2.89801  2.37887  2.77519  2.98518  4.58477  3.61503
          0.03065  3.89623  4.61858  0.61958  0.77255  0.48576  0.95510
     78   2.78252  4.53616  3.39222  3.23450  4.22803  3.22232  4.31018  3.77933  3.29379  3.40368  4.45439  3.53892  0.78463  3.68185  3.53682  2.95070  3.22591  3.42202  5.40828  4.34895     79 p - - -
          2.68618  4.42225  2.77519  2.73123  3.46354  2.40513  3.72494  3.29354  2.67741  2.69355  4.24690  2.90347  2.73739  3.18146  2.89801  2.37887  2.77519  2.98518  4.58477  3.61503
          0.03065  3.89623  4.61858  0.61958  0.77255  0.48576  0.95510
     79   3.03191  4.86978  3.52495  3.03080  4.23037  3.51562  3.84095  3.77355  2.24621  3.28515  4.28451  3.38882  4.01687  3.05993  0.94271  3.11482  3.29613  3.49643  5.30367  4.15237     80 r - - -
          2.68618  4.42225  2.77519  2.73123  3.46354  2.40513  3.72494  3.29354  2.67741  2.69355  4.24690  2.90347  2.73739  3.18146  2.89801  2.37887  2.77519  2.98518  4.58477  3.61503
          0.03065  3.89623  4.61858  0.61958  0.77255  0.48576  0.95510
     80   2.78252  4.53616  3.39222  3.23450  4.22803  3.22232  4.31018  3.77933  3.29379  3.40368  4.45439  3.53892  0.78463  3.68185  3.53682  2.95070  3.22591  3.42202  5.40828  4.34895     81 p - - -
          2.68618  4.42225  2.77519  2.73123  3.46354  2.40513  3.72494  3.29354  2.67741  2.69355  4.24690  2.90347  2.73739  3.18146  2.89801  2.37887  2.77519  2.98518  4.58477  3.61503
          0.03065  3.89623  4.61858  0.61958  0.77255  0.48576  0.95510
     81   3.02043  4.83399  3.14848  2.91064  3.30102  3.46728  1.09337  3.72704  2.75303  3.21810  4.26275  3.31908  4.02102  3.27713  3.01741  3.09084  3.32452  3.46169  4.76580  3.25118     82 h - - -
          2.68618  4.42225  2.77519  2.73123  3.46354  2.40513  3.72494  3.29354  2.67741  2.69355  4.24690  2.90347  2.73739  3.18146  2.89801  2.37887  2.77519  2.98518  4.58477  3.61503
          0.03065  3.89623  4.61858  0.61958  0.77255  0.48576  0.95510
     82   2.15028  4.32103  3.22974  2.74817  3.86040  3.18520  3.82499  3.21162  2.71762  2.91558  3.52739  2.91140  3.74505  3.05854  3.09943  2.09029  2.15488  2.83950  5.22117  3.96153     83 s - - -
          2.68618  4.42225  2.77519  2.73123  3.46354  2.40513  3.72494  3.29354  2.67741  2.69355  4.24690  2.90347  2.73739  3.18146  2.89801  2.37887  2.77519  2.98518  4.58477  3.61503
          0.03065  3.89623  4.61858  0.61958  0.77255  0.48576  0.95510
     83   2.89179  5.19318  2.24300  1.15926  4.51557  3.23427  3.77428  3.97484  2.69807  3.57243  4.47256  2.78414  3.83854  2.96188  3.17806  2.83545  3.18553  3.61554  5.70840  4.32417     84 e - - -
          2.68618  4.42225  2.77519  2.73123  3.46354  2.40513  3.72494  3.29354  2.67741  2.69355  4.24690  2.90347  2.73739  3.18146  2.89801  2.37887  2.77519  2.98518  4.58477  3.61503
          0.03065  3.89623  4.61858  0.61958  0.77255  0.48576  0.95510
     84   2.89501  4.37565  4.28220  3.85343  3.45166  3.96129  4.61728  1.92496  3.68473  1.99337  3.37751  4.08090  4.42456  4.03537  3.90930  3.38394  3.20997  1.10420  5.30720  4.02681     85 v - - -
          2.68618  4.42225  2.77519  2.73123  3.46354  2.40513  3.72494  3.29354  2.67741  2.69355  4.24690  2.90347  2.73739  3.18146  2.89801  2.37887  2.77519  2.98518  4.58477  3.61503
          0.03065  3.89623  4.61858  0.61958  0.77255  0.48576  0.95510
     85   2.86151  5.38288  1.47959  1.73997  4.67982  3.18224  3.71006  4.17913  2.70696  3.70083  4.54771  2.65372  3.79288  2.87565  3.28602  2.60003  3.14887  3.76423  5.87229  4.38233     86 d - - -
          2.68618  4.42225  2.77519  2.73123  3.46354  2.40513  3.72494  3.29354  2.67741  2.69355  4.24690  2.90347  2.73739  3.18146  2.89801  2.37887  2.77519  2.98518  4.58477  3.61503
          0.03513  3.89623  4.25456  0.61958  0.77255  0.48576  0.95510
     86   1.94541  4.37486  2.99459  2.60818  3.74511  3.24311  3.80046  3.00389  2.72987  2.78681  3.67021  3.11281  3.80764  3.05149  3.12024  2.54906  2.78093  2.21645  5.14096  3.87685     87 a - - -
          2.68618  4.42225  2.77519  2.73123  3.46354  2.40513  3.72494  3.29354  2.67741  2.69355  4.24690  2.90347  2.73739  3.18146  2.89801  2.37887  2.77519  2.98518  4.58477  3.61503
          0.03079  3.89189  4.61423  0.61958  0.77255  0.48981  0.94867
     87   3.05511  4.43884  4.51965  4.04605  3.33934  4.25970  4.75083  1.15966  3.86284  1.81878  3.21614  4.29782  4.60427  4.17692  4.06732  3.65447  3.32817  1.72980  5.29763  4.05195     88 i - - -
          2.68618  4.42225  2.77519  2.73123  3.46354  2.40513  3.72494  3.29354  2.67741  2.69355  4.24690  2.90347  2.73739  3.18146  2.89801  2.37887  2.77519  2.98518  4.58477  3.61503
          0.03079  3.89189  4.61423  0.61958  0.77255  0.48981  0.94867
     88   3.17686  4.63326  4.22072  3.86047  3.14281  4.00692  4.51010  2.34770  3.62803  0.85166  3.15935  4.13408  4.43881  3.99172  3.80100  3.57977  3.47015  2.39011  5.02934  3.75720     89 l - - -
          2.68618  4.42225  2.77519  2.73123  3.46354  2.40513  3.72494  3.29354  2.67741  2.69355  4.24690  2.90347  2.73739  3.18146  2.89801  2.37887  2.77519  2.98518  4.58477  3.61503
          0.03079  3.89189  4.61423  0.61958  0.77255  0.48981  0.94867
     89   2.77675  4.53110  3.38598  3.22765  4.22153  3.21750  4.30367  3.77172  3.28657  3.39654  4.44707  3.53250  0.79232  3.67476  3.53008  2.94480  3.21980  3.41491  5.40296  4.34239     90 p - - -
          2.68618  4.42225  2.77519  2.73123  3.46354  2.40513  3.72494  3.29354  2.67741  2.69355  4.24690  2.90347  2.73739  3.18146  2.89801  2.37887  2.77519  2.98518  4.58477  3.61503
          0.03079  3.89189  4.61423  0.61958  0.77255  0.48981  0.94867
     90   2.55919  4.90630  2.68996  2.32861  4.19426  3.28504  2.94307  3.62746  1.97522  3.18694  3.98860  2.83241  3.51511  2.69583  2.75964  2.56914  2.77894  3.24141  5.38426  4.03212     91 k - - -
          2.68618  4.42225  2.77519  2.73123  3.46354  2.40513  3.72494  3.29354  2.67741  2.69355  4.24690  2.90347  2.73739  3.18146  2.89801  2.37887  2.77519  2.98518  4.58477  3.61503
          0.09761  3.88430  2.62506  0.61958  0.77255  0.48981  0.94867
     91   2.44394  4.39870  3.18687  2.62593  3.56635  3.34293  3.62853  2.90060  2.50902  2.55757  3.22162  3.00633  3.72854  2.79784  2.97285  2.59602  2.67231  2.58109  4.95816  3.46195     92 a - - -
          2.68618  4.42225  2.77519  2.73123  3.46354  2.40513  3.72494  3.29354  2.67741  2.69355  4.24690  2.90347  2.73739  3.18146  2.89801  2.37887  2.77519  2.98518  4.58477  3.61503
          0.03312  3.81981  4.54216  0.61958  0.77255  0.54569  0.86618
     92   2.47389  4.70976  2.81201  2.28084  3.86832  3.28176  3.57454  3.25130  2.28437  2.86734  3.71495  2.82129  3.56394  2.69936  2.83303  2.48890  2.75386  3.00099  5.21894  3.89077     93 e - - -
          2.68618  4.42225  2.77519  2.73123  3.46354  2.40513  3.72494  3.29354  2.67741  2.69355  4.24690  2.90347  2.73739  3.18146  2.89801  2.37887  2.77519  2.98518  4.58477  3.61503
          0.02242  3.80910        *  0.61958  0.77255  0.00000        *
//
HMMER3/f [3.1b2 | February 2015]
NAME  H_fuchsia.EUT2B
LENG  89
ALPH  amino
RF    no
MM    no
CONS  yes
CS    no
MAP   yes
DATE  Thu Nov 19 22:41:38 2020
NSEQ  158
EFFN  0.612366
CKSUM 3274323194
STATS LOCAL MSV       -9.4375  0.71837
STATS LOCAL VITERBI   -9.8863  0.71837
STATS LOCAL FORWARD   -4.1825  0.71837
HMM          A        C        D        E        F        G        H        I        K        L        M        N        P        Q        R        S        T        V        W        Y   
            m->m     m->i     m->d     i->m     i->i     d->m     d->d
  COMPO   2.16581  4.47116  3.04430  2.77756  3.80893  2.50571  3.76823  2.63923  2.81711  2.45484  3.54548  3.30269  3.51718  3.38298  3.12135  2.76406  2.86453  2.25375  5.33843  4.07950
          2.68618  4.42225  2.77519  2.73123  3.46354  2.40513  3.72494  3.29354  2.67741  2.69355  4.24690  2.90347  2.73739  3.18146  2.89801  2.37887  2.77519  2.98518  4.58477  3.61503
          0.03331  3.95035  4.30375  0.61958  0.77255  0.00000        *
      1   2.50965  4.41126  3.23014  2.65041  3.57646  3.40912  3.70277  2.94784  2.61741  2.39563  2.93953  2.91020  3.85465  2.80648  2.95905  2.61287  2.55836  2.68416  4.97327  3.59893      1 l - - -
          2.68619  4.42226  2.77520  2.73123  3.46353  2.40514  3.72496  3.29354  2.67739  2.69354  4.24669  2.90348  2.73741  3.18144  2.89801  2.37888  2.77519  2.98517  4.58478  3.61503
          0.13951  2.19614  3.96419  0.44943  1.01608  0.48987  0.94857
      2   2.60338  4.89518  2.82085  2.29460  4.17159  3.37567  3.57353  3.38365  2.23160  3.12907  3.84998  2.44279  3.77877  2.27715  2.71463  2.58746  2.83285  3.24985  5.36325  4.01499      4 k - - -
          2.68618  4.42225  2.77519  2.73123  3.46354  2.40513  3.72494  3.29354  2.67741  2.69355  4.24690  2.90347  2.73739  3.18146  2.89801  2.37887  2.77519  2.98518  4.58477  3.61503
          0.02942  3.93652  4.65887  0.61958  0.77255  0.48122  0.96241
      3   0.91027  4.23052  3.53985  3.33488  4.12812  3.05299  4.34793  3.26498  3.35309  3.14308  4.16684  3.46522  3.79937  3.68740  3.59827  2.58028  2.86287  2.90633  5.54774  4.35645      5 a - - -
          2.68618  4.42225  2.77519  2.73123  3.46354  2.40513  3.72494  3.29354  2.67741  2.69355  4.24690  2.90347  2.73739  3.18146  2.89801  2.37887  2.77519  2.98518  4.58477  3.61503
          0.02908  3.94794  4.67029  0.61958  0.77255  0.48814  0.95132
      4   3.24027  4.68029  4.31051  3.95094  3.16522  4.07775  4.58300  2.37365  3.71794  0.78761  3.16502  4.21908  4.50027  4.06821  3.88157  3.65773  3.53117  2.43053  5.07166  3.81233      6 l - - -
          2.68618  4.42225  2.77519  2.73123  3.46354  2.40513  3.72494  3.29354  2.67741  2.69355  4.24690  2.90347  2.73739  3.18146  2.89801  2.37887  2.77519  2.98518  4.58477  3.61503
          0.02908  3.94794  4.67029  0.61958  0.77255  0.48814  0.95132
      5   2.76047  4.52826  3.44968  3.35876  4.49936  0.62161  4.47427  4.11747  3.55028  3.76211  4.73858  3.61398  3.92182  3.86848  3.77790  2.93458  3.24758  3.63123  5.57444  4.60386      7 G - - -
          2.68618  4.42225  2.77519  2.73123  3.46354  2.40513  3.72494  3.29354  2.67741  2.69355  4.24690  2.90347  2.73739  3.18146  2.89801  2.37887  2.77519  2.98518  4.58477  3.61503
          0.02908  3.94794  4.67029  0.61958  0.77255  0.48814  0.95132
      6   2.87523  4.47405  3.89218  3.43425  3.26913  3.80181  4.21311  2.44037  3.07301  1.92262  1.50832  3.74489  4.23462  3.59038  3.38956  3.19147  3.15598  2.39752  5.03042  3.77928      8 m - - -
          2.68618  4.42225  2.77519  2.73123  3.46354  2.40513  3.72494  3.29354  2.67741  2.69355  4.24690  2.90347  2.73739  3.18146  2.89801  2.37887  2.77519  2.98518  4.58477  3.61503
          0.02908  3.94794  4.67029  0.61958  0.77255  0.48814  0.95132
      7   3.07310  4.41758  4.68214  4.18748  3.46185  4.36240  4.90553  1.15104  4.05257  1.93954  3.28426  4.42441  4.68538  4.32763  4.25614  3.74824  3.34154  1.49478  5.43435  4.22818      9 i - - -
          2.68618  4.42225  2.77519  2.73123  3.46354  2.40513  3.72494  3.29354  2.67741  2.69355  4.24690  2.90347  2.73739  3.18146  2.89801  2.37887  2.77519  2.98518  4.58477  3.61503
          0.02908  3.94794  4.67029  0.61958  0.77255  0.48814  0.95132
      8   3.01800  5.14372  2.52068  0.92271  4.49952  3.32328  3.91690  3.96843  2.80697  3.57354  4.54446  2.97696  3.93151  3.13112  3.22346  2.99287  3.32289  3.64457  5.65690  4.37943     10 e - - -
          2.68618  4.42225  2.77519  2.73123  3.46354  2.40513  3.72494  3.29354  2.67741  2.69355  4.24690  2.90347  2.73739  3.18146  2.89801  2.37887  2.77519  2.98518  4.58477  3.61503
          0.02908  3.94794  4.67029  0.61958  0.77255  0.48814  0.95132
      9   2.45413  4.29925  3.49588  3.25170  4.03628  3.13596  4.26316  3.17263  3.19616  3.03344  4.07933  3.44878  3.84575  3.58727  3.45106  2.65626  1.05016  2.85952  5.46745  4.25299     11 t - - -
          2.68618  4.42225  2.77519  2.73123  3.46354  2.40513  3.72494  3.29354  2.67741  2.69355  4.24690  2.90347  2.73739  3.18146  2.89801  2.37887  2.77519  2.98518  4.58477  3.61503
          0.02908  3.94794  4.67029  0.61958  0.77255  0.48814  0.95132
     10   2.93375  5.05349  3.37380  2.71798  4.43925  3.60523  3.58928  3.79565  1.33439  3.28532  3.93951  3.13875  3.97509  2.72823  1.85886  2.94326  3.11496  3.48530  5.38509  4.18191     12 k - - -
          2.68618  4.42225  2.77519  2.73123  3.46354  2.40513  3.72494  3.29354  2.67741  2.69355  4.24690  2.90347  2.73739  3.18146  2.89801  2.37887  2.77519  2.98518  4.58477  3.61503
          0.02908  3.94794  4.67029  0.61958  0.77255  0.48814  0.95132
     11   2.76047  4.52826  3.44968  3.35876  4.49936  0.62161  4.47427  4.11747  3.55028  3.76211  4.73858  3.61398  3.92182  3.86848  3.77790  2.93458  3.24758  3.63123  5.57444  4.60386     13 G - - -
          2.68618  4.42225  2.77519  2.73123  3.46354  2.40513  3.72494  3.29354  2.67741  2.69355  4.24690  2.90347  2.73739  3.18146  2.89801  2.37887  2.77519  2.98518  4.58477  3.61503
          0.02908  3.94794  4.67029  0.61958  0.77255  0.48814  0.95132
     12   2.98838  4.48938  4.08488  3.49388  2.84917  4.02277  4.16737  2.37861  3.41002  1.11648  3.09831  3.87858  4.35199  3.70706  3.63748  3.35086  3.22511  2.38006  4.73586  3.19230     14 l - - -
          2.68618  4.42225  2.77519  2.73123  3.46354  2.40513  3.72494  3.29354  2.67741  2.69355  4.24690  2.90347  2.73739  3.18146  2.89801  2.37887  2.77519  2.98518  4.58477  3.61503
          0.02908  3.94794  4.67029  0.61958  0.77255  0.48814  0.95132
     13   2.91035  4.37818  4.38136  3.95786  3.53327  4.00095  4.72582  1.85001  3.80316  2.14354  3.43184  4.16140  4.47432  4.14252  4.02376  3.42678  3.23238  1.01411  5.40643  4.13573     15 v - - -
          2.68618  4.42225  2.77519  2.73123  3.46354  2.40513  3.72494  3.29354  2.67741  2.69355  4.24690  2.90347  2.73739  3.18146  2.89801  2.37887  2.77519  2.98518  4.58477  3.61503
          0.02908  3.94794  4.67029  0.61958  0.77255  0.48814  0.95132
     14   1.52960  4.17072  3.28375  3.01192  4.26031  1.79434  4.13638  3.65681  3.11206  3.35093  4.18031  3.22092  3.32540  3.39711  3.44512  2.35057  2.69234  3.13103  5.59827  4.37528     16 a - - -
          2.68618  4.42225  2.77519  2.73123  3.46354  2.40513  3.72494  3.29354  2.67741  2.69355  4.24690  2.90347  2.73739  3.18146  2.89801  2.37887  2.77519  2.98518  4.58477  3.61503
          0.02908  3.94794  4.67029  0.61958  0.77255  0.48814  0.95132
     15   1.50797  4.13499  3.41081  3.11091  4.21548  2.92912  4.17249  3.54822  3.14590  3.29756  4.14577  3.27237  3.66953  3.44627  3.45575  1.55752  2.58434  3.05070  5.57639  4.35963     17 a - - -
          2.68618  4.42225  2.77519  2.73123  3.46354  2.40513  3.72494  3.29354  2.67741  2.69355  4.24690  2.90347  2.73739  3.18146  2.89801  2.37887  2.77519  2.98518  4.58477  3.61503
          0.02908  3.94794  4.67029  0.61958  0.77255  0.48814  0.95132
     16   3.07388  4.41271  4.69542  4.19650  3.46962  4.37545  4.91396  1.17315  4.06636  1.94424  3.28816  4.43382  4.69227  4.33752  4.27010  3.75849  3.34017  1.45314  5.44086  4.23747     18 i - - -
          2.68618  4.42225  2.77519  2.73123  3.46354  2.40513  3.72494  3.29354  2.67741  2.69355  4.24690  2.90347  2.73739  3.18146  2.89801  2.37887  2.77519  2.98518  4.58477  3.61503
          0.02908  3.94794  4.67029  0.61958  0.77255  0.48814  0.95132
     17   3.01800  5.14372  2.52068  0.92271  4.49952  3.32328  3.91690  3.96843  2.80697  3.57354  4.54446  2.97696  3.93151  3.13112  3.22346  2.99287  3.32289  3.64457  5.65690  4.37943     19 e - - -
          2.68618  4.42225  2.77519  2.73123  3.46354  2.40513  3.72494  3.29354  2.67741  2.69355  4.24690  2.90347  2.73739  3.18146  2.89801  2.37887  2.77519  2.98518  4.58477  3.61503
          0.02908  3.94794  4.67029  0.61958  0.77255  0.48814  0.95132
     18   0.91027  4.23052  3.53985  3.33488  4.12812  3.05299  4.34793  3.26498  3.35309  3.14308  4.16684  3.46522  3.79937  3.68740  3.59827  2.58028  2.86287  2.90633  5.54774  4.35645     20 a - - -
          2.68618  4.42225  2.77519  2.73123  3.46354  2.40513  3.72494  3.29354  2.67741  2.69355  4.24690  2.90347  2.73739  3.18146  2.89801  2.37887  2.77519  2.98518  4.58477  3.61503
          0.02908  3.94794  4.67029  0.61958  0.77255  0.48814  0.95132
     19   1.08950  4.13222  3.43260  3.19353  4.18063  2.93779  4.23898  3.44553  3.23041  3.26829  4.16208  3.32167  3.69375  3.54165  3.50713  2.18057  2.71204  2.98557  5.57777  4.35205     21 a - - -
          2.68618  4.42225  2.77519  2.73123  3.46354  2.40513  3.72494  3.29354  2.67741  2.69355  4.24690  2.90347  2.73739  3.18146  2.89801  2.37887  2.77519  2.98518  4.58477  3.61503
          0.02908  3.94794  4.67029  0.61958  0.77255  0.48814  0.95132
     20   3.07143  5.21035  0.81559  2.38384  4.59768  3.26852  3.99867  4.20319  3.09725  3.79820  4.77818  2.94391  3.92668  3.23811  3.62354  3.02545  3.41170  3.83442  5.75157  4.45842     22 d - - -
          2.68618  4.42225  2.77519  2.73123  3.46354  2.40513  3.72494  3.29354  2.67741  2.69355  4.24690  2.90347  2.73739  3.18146  2.89801  2.37887  2.77519  2.98518  4.58477  3.61503
          0.02908  3.94794  4.67029  0.61958  0.77255  0.48814  0.95132
     21   0.91027  4.23052  3.53985  3.33488  4.12812  3.05299  4.34793  3.26498  3.35309  3.14308  4.16684  3.46522  3.79937  3.68740  3.59827  2.58028  2.86287  2.90633  5.54774  4.35645     23 a - - -
          2.68618  4.42225  2.77519  2.73123  3.46354  2.40513  3.72494  3.29354  2.67741  2.69355  4.24690  2.90347  2.73739  3.18146  2.89801  2.37887  2.77519  2.98518  4.58477  3.61503
          0.02908  3.94794  4.67029  0.61958  0.77255  0.48814  0.95132
     22   3.02938  4.56648  4.13073  3.73018  3.24202  3.89050  4.44788  2.42520  3.49403  1.82564  1.24049  3.99827  4.35181  3.87113  3.69044  3.38622  3.33631  2.43999  5.09271  3.86096     24 m - - -
          2.68618  4.42225  2.77519  2.73123  3.46354  2.40513  3.72494  3.29354  2.67741  2.69355  4.24690  2.90347  2.73739  3.18146  2.89801  2.37887  2.77519  2.98518  4.58477  3.61503
          0.02908  3.94794  4.67029  0.61958  0.77255  0.48428  0.95747
     23   2.78519  3.98770  4.38639  3.93460  3.58341  3.83020  4.66451  1.94444  3.77496  2.23226  3.48649  4.07867  4.35556  4.09526  3.98844  3.25296  3.12997  1.03005  5.38522  4.13293     25 v - - -
          2.68618  4.42225  2.77519  2.73123  3.46354  2.40513  3.72494  3.29354  2.67741  2.69355  4.24690  2.90347  2.73739  3.18146  2.89801  2.37887  2.77519  2.98518  4.58477  3.61503
          0.02901  3.95035  4.67269  0.61958  0.77255  0.48576  0.95510
     24   3.04384  5.01010  3.22498  2.83224  4.41432  3.52462  3.80342  3.84853  0.93657  3.39678  4.35433  3.25318  4.01970  2.99069  2.44799  3.08089  3.29147  3.55202  5.43722  4.26130     26 k - - -
          2.68618  4.42225  2.77519  2.73123  3.46354  2.40513  3.72494  3.29354  2.67741  2.69355  4.24690  2.90347  2.73739  3.18146  2.89801  2.37887  2.77519  2.98518  4.58477  3.61503
          0.02901  3.95035  4.67269  0.61958  0.77255  0.48576  0.95510
     25   0.90713  4.23183  3.54239  3.33757  4.13060  3.05422  4.35032  3.26783  3.35585  3.14581  4.16934  3.46727  3.80083  3.68994  3.60083  2.58158  2.86434  2.90876  5.54999  4.35897     27 a - - -
          2.68618  4.42225  2.77519  2.73123  3.46354  2.40513  3.72494  3.29354  2.67741  2.69355  4.24690  2.90347  2.73739  3.18146  2.89801  2.37887  2.77519  2.98518  4.58477  3.61503
          0.02901  3.95035  4.67269  0.61958  0.77255  0.48576  0.95510
     26   0.99065  4.18659  3.50775  3.28958  4.11545  3.01769  4.31266  3.21619  3.30150  3.11066  4.11747  3.41406  3.76786  3.63450  3.55650  2.51523  2.75696  2.85121  5.56606  4.34770     28 a - - -
          2.68618  4.42225  2.77519  2.73123  3.46354  2.40513  3.72494  3.29354  2.67741  2.69355  4.24690  2.90347  2.73739  3.18146  2.89801  2.37887  2.77519  2.98518  4.58477  3.61503
          0.02901  3.95035  4.67269  0.61958  0.77255  0.48576  0.95510
     27   2.77762  5.07596  2.24538  2.19734  4.45866  3.21071  3.76169  3.96460  2.68688  3.54482  4.40141  1.44658  3.81732  2.94445  3.17445  2.68104  3.08903  3.56922  5.70361  4.27795     29 n - - -
          2.68618  4.42225  2.77519  2.73123  3.46354  2.40513  3.72494  3.29354  2.67741  2.69355  4.24690  2.90347  2.73739  3.18146  2.89801  2.37887  2.77519  2.98518  4.58477  3.61503
          0.02901  3.95035  4.67269  0.61958  0.77255  0.48576  0.95510
     28   2.86964  4.39099  4.23275  3.89855  3.60755  3.80403  4.68698  2.04835  3.76750  2.28125  3.56115  4.07579  4.36039  4.12182  3.97245  3.31266  3.22942  0.93220  5.40505  4.14138     30 v - - -
          2.68618  4.42225  2.77519  2.73123  3.46354  2.40513  3.72494  3.29354  2.67741  2.69355  4.24690  2.90347  2.73739  3.18146  2.89801  2.37887  2.77519  2.98518  4.58477  3.61503
          0.02901  3.95035  4.67269  0.61958  0.77255  0.48576  0.95510
     29   2.59879  4.63844  2.95022  2.52839  3.91905  3.37935  3.61021  3.31764  2.39948  2.95558  3.80595  2.90327  3.82666  2.85988  2.73767  2.60293  1.87862  3.00431  5.22034  3.85738     31 t - - -
          2.68618  4.42225  2.77519  2.73123  3.46354  2.40513  3.72494  3.29354  2.67741  2.69355  4.24690  2.90347  2.73739  3.18146  2.89801  2.37887  2.77519  2.98518  4.58477  3.61503
          0.02901  3.95035  4.67269  0.61958  0.77255  0.48576  0.95510
     30   3.24302  4.68236  4.31437  3.95484  3.16624  4.08078  4.58615  2.37484  3.72182  0.78498  3.16536  4.22275  4.50292  4.07151  3.88504  3.66110  3.53383  2.43234  5.07351  3.81472     32 l - - -
          2.68618  4.42225  2.77519  2.73123  3.46354  2.40513  3.72494  3.29354  2.67741  2.69355  4.24690  2.90347  2.73739  3.18146  2.89801  2.37887  2.77519  2.98518  4.58477  3.61503
          0.02901  3.95035  4.67269  0.61958  0.77255  0.48576  0.95510
     31   2.77658  4.29811  4.16210  3.62017  3.38320  3.96471  4.36275  1.40163  3.47899  2.03817  3.23666  3.90880  4.32741  3.58402  3.72178  3.28691  2.96479  1.77499  5.11290  3.91782     33 i - - -
          2.68618  4.42225  2.77519  2.73123  3.46354  2.40513  3.72494  3.29354  2.67741  2.69355  4.24690  2.90347  2.73739  3.18146  2.89801  2.37887  2.77519  2.98518  4.58477  3.61503
          0.02901  3.95035  4.67269  0.61958  0.77255  0.48576  0.95510
     32   2.21810  3.34654  3.53672  3.19389  4.09047  1.33818  4.17066  3.45950  3.07114  3.20508  4.06378  3.32637  3.69146  3.47122  3.42865  2.35182  2.69046  2.99708  5.46765  4.25158     34 g - - -
          2.68618  4.42225  2.77519  2.73123  3.46354  2.40513  3.72494  3.29354  2.67741  2.69355  4.24690  2.90347  2.73739  3.18146  2.89801  2.37887  2.77519  2.98518  4.58477  3.61503
          0.02901  3.95035  4.67269  0.61958  0.77255  0.48576  0.95510
     33   2.85254  4.94700  3.20773  2.67828  4.34243  3.51550  3.64051  3.68327  1.27546  3.23923  4.12400  3.10976  3.94299  2.79310  2.23621  2.88328  2.99552  3.24176  5.39465  4.16161     35 k - - -
          2.68618  4.42225  2.77519  2.73123  3.46354  2.40513  3.72494  3.29354  2.67741  2.69355  4.24690  2.90347  2.73739  3.18146  2.89801  2.37887  2.77519  2.98518  4.58477  3.61503
          0.02901  3.95035  4.67269  0.61958  0.77255  0.48576  0.95510
     34   2.64265  4.73428  2.73829  1.79158  4.01719  3.36352  3.71738  3.22853  2.56093  3.00758  3.89213  2.95604  3.83914  2.90101  2.99838  2.70226  2.80302  2.34039  5.34497  4.01898     36 e - - -
          2.68618  4.42225  2.77519  2.73123  3.46354  2.40513  3.72494  3.29354  2.67741  2.69355  4.24690  2.90347  2.73739  3.18146  2.89801  2.37887  2.77519  2.98518  4.58477  3.61503
          0.02901  3.95035  4.67269  0.61958  0.77255  0.48576  0.95510
     35   2.66938  4.78524  3.09035  2.52370  3.98624  3.46655  2.34271  3.36457  2.15158  2.84944  3.81078  2.99475  3.85126  2.54937  2.54996  2.71434  2.88709  3.12939  5.22121  3.84870     37 k - - -
          2.68618  4.42225  2.77519  2.73123  3.46354  2.40513  3.72494  3.29354  2.67741  2.69355  4.24690  2.90347  2.73739  3.18146  2.89801  2.37887  2.77519  2.98518  4.58477  3.61503
          0.02901  3.95035  4.67269  0.61958  0.77255  0.48576  0.95510
     36   2.89201  4.32012  4.39224  3.89774  3.53172  4.07099  4.64596  1.64445  3.77156  2.18379  3.40270  4.13390  4.47454  4.07680  4.00341  3.31458  3.17634  1.14374  5.34040  4.10492     38 v - - -
          2.68618  4.42225  2.77519  2.73123  3.46354  2.40513  3.72494  3.29354  2.67741  2.69355  4.24690  2.90347  2.73739  3.18146  2.89801  2.37887  2.77519  2.98518  4.58477  3.61503
          0.02901  3.95035  4.67269  0.61958  0.77255  0.48576  0.95510
     37   2.38755  4.31052  3.16638  3.04930  4.33705  1.00700  4.24589  3.85866  3.24639  3.55870  4.44934  3.28978  3.75204  3.55428  3.53738  2.45110  2.88205  3.32549  5.63022  4.41422     39 g - - -
          2.68618  4.42225  2.77519  2.73123  3.46354  2.40513  3.72494  3.29354  2.67741  2.69355  4.24690  2.90347  2.73739  3.18146  2.89801  2.37887  2.77519  2.98518  4.58477  3.61503
          0.02901  3.95035  4.67269  0.61958  0.77255  0.48576  0.95510
     38   2.27174  4.23063  3.14315  2.98213  4.34948  1.28314  4.18335  3.83152  3.17135  3.51110  4.35213  3.21259  3.68865  3.45871  3.49015  2.01812  2.76431  3.26305  5.66969  4.42887     40 g - - -
          2.68618  4.42225  2.77519  2.73123  3.46354  2.40513  3.72494  3.29354  2.67741  2.69355  4.24690  2.90347  2.73739  3.18146  2.89801  2.37887  2.77519  2.98518  4.58477  3.61503
          0.02901  3.95035  4.67269  0.61958  0.77255  0.48576  0.95510
     39   2.76364  4.53115  3.45334  3.36274  4.50323  0.61846  4.47807  4.12195  3.55459  3.76628  4.74280  3.61764  3.92478  3.87260  3.78191  2.93782  3.25094  3.63525  5.57762  4.60782     41 G - - -
          2.68618  4.42225  2.77519  2.73123  3.46354  2.40513  3.72494  3.29354  2.67741  2.69355  4.24690  2.90347  2.73739  3.18146  2.89801  2.37887  2.77519  2.98518  4.58477  3.61503
          0.02901  3.95035  4.67269  0.61958  0.77255  0.48576  0.95510
     40   3.13896  4.58461  4.31046  3.81320  2.75864  4.19104  4.26116  2.34838  3.63323  0.99622  3.03618  4.07457  4.48853  3.88586  3.82870  3.53850  3.37521  2.40921  4.69027  3.07351     42 l - - -
          2.68618  4.42225  2.77519  2.73123  3.46354  2.40513  3.72494  3.29354  2.67741  2.69355  4.24690  2.90347  2.73739  3.18146  2.89801  2.37887  2.77519  2.98518  4.58477  3.61503
          0.02901  3.95035  4.67269  0.61958  0.77255  0.48576  0.95510
     41   2.86964  4.39099  4.23275  3.89855  3.60755  3.80403  4.68698  2.04835  3.76750  2.28125  3.56115  4.07579  4.36039  4.12182  3.97245  3.31266  3.22942  0.93220  5.40505  4.14138     43 v - - -
          2.68618  4.42225  2.77519  2.73123  3.46354  2.40513  3.72494  3.29354  2.67741  2.69355  4.24690  2.90347  2.73739  3.18146  2.89801  2.37887  2.77519  2.98518  4.58477  3.61503
          0.02901  3.95035  4.67269  0.61958  0.77255  0.48576  0.95510
     42   2.15686  4.18570  3.43174  3.14802  4.08657  3.02783  4.18403  3.20502  3.11703  3.09668  4.03853  3.32911  3.74827  3.47387  3.39955  2.44433  1.27853  2.83294  5.51084  4.28107     44 t - - -
          2.68618  4.42225  2.77519  2.73123  3.46354  2.40513  3.72494  3.29354  2.67741  2.69355  4.24690  2.90347  2.73739  3.18146  2.89801  2.37887  2.77519  2.98518  4.58477  3.61503
          0.02901  3.95035  4.67269  0.61958  0.77255  0.48576  0.95510
     43   2.88114  4.34134  4.36642  3.89721  3.57716  4.01392  4.68839  1.78870  3.75983  2.18143  3.42790  4.12418  4.45896  4.08508  3.99607  3.40591  3.02416  1.07130  5.41838  4.18900     45 v - - -
          2.68618  4.42225  2.77519  2.73123  3.46354  2.40513  3.72494  3.29354  2.67741  2.69355  4.24690  2.90347  2.73739  3.18146  2.89801  2.37887  2.77519  2.98518  4.58477  3.61503
          0.02901  3.95035  4.67269  0.61958  0.77255  0.48576  0.95510
     44   3.12142  4.56306  4.41006  3.87192  2.95929  4.23480  4.50306  2.22988  3.69735  1.44405  1.56917  4.16826  4.51564  3.94054  3.89690  3.57430  3.36004  2.29975  5.00095  3.78848     46 l - - -
          2.68618  4.42225  2.77519  2.73123  3.46354  2.40513  3.72494  3.29354  2.67741  2.69355  4.24690  2.90347  2.73739  3.18146  2.89801  2.37887  2.77519  2.98518  4.58477  3.61503
          0.02901  3.95035  4.67269  0.61958  0.77255  0.48576  0.95510
     45   2.87314  4.37430  4.30687  3.91988  3.55114  3.90356  4.69614  1.92888  3.76768  2.19119  3.47548  4.10701  4.41814  4.11736  3.98385  3.35155  3.21391  0.99693  5.40084  4.11934     47 v - - -
          2.68618  4.42225  2.77519  2.73123  3.46354  2.40513  3.72494  3.29354  2.67741  2.69355  4.24690  2.90347  2.73739  3.18146  2.89801  2.37887  2.77519  2.98518  4.58477  3.61503
          0.02901  3.95035  4.67269  0.61958  0.77255  0.48576  0.95510
     46   2.98609  4.98449  3.35870  2.74981  4.37753  3.56994  3.69266  3.78396  2.02370  3.30427  4.22380  3.22419  4.01149  2.86100  1.14688  3.02579  3.20501  3.48693  5.38555  4.19451     48 r - - -
          2.68618  4.42225  2.77519  2.73123  3.46354  2.40513  3.72494  3.29354  2.67741  2.69355  4.24690  2.90347  2.73739  3.18146  2.89801  2.37887  2.77519  2.98518  4.58477  3.61503
          0.02895  3.95260  4.67495  0.61958  0.77255  0.48576  0.95510
     47   2.76661  4.53386  3.45677  3.36648  4.50685  0.61552  4.48164  4.12616  3.55864  3.77019  4.74676  3.62108  3.92756  3.87647  3.78567  2.94086  3.25409  3.63902  5.58061  4.61153     49 G - - -
          2.68618  4.42225  2.77519  2.73123  3.46354  2.40513  3.72494  3.29354  2.67741  2.69355  4.24690  2.90347  2.73739  3.18146  2.89801  2.37887  2.77519  2.98518  4.58477  3.61503
          0.02895  3.95260  4.67495  0.61958  0.77255  0.48576  0.95510
     48   2.98886  5.32482  0.98698  2.15956  4.66479  3.22150  3.87044  4.19351  2.93848  3.78208  4.70957  2.78179  3.87398  3.07424  3.50476  2.90851  3.31071  3.80781  5.86646  4.45143     50 d - - -
          2.68618  4.42225  2.77519  2.73123  3.46354  2.40513  3.72494  3.29354  2.67741  2.69355  4.24690  2.90347  2.73739  3.18146  2.89801  2.37887  2.77519  2.98518  4.58477  3.61503
          0.02895  3.95260  4.67495  0.61958  0.77255  0.48576  0.95510
     49   2.87144  4.39221  4.23584  3.90174  3.60926  3.80633  4.68980  2.04843  3.77073  2.28260  3.56256  4.07861  4.36259  4.12490  3.97546  3.31513  3.23118  0.92967  5.40713  4.14358     51 v - - -
          2.68618  4.42225  2.77519  2.73123  3.46354  2.40513  3.72494  3.29354  2.67741  2.69355  4.24690  2.90347  2.73739  3.18146  2.89801  2.37887  2.77519  2.98518  4.58477  3.61503
          0.02895  3.95260  4.67495  0.61958  0.77255  0.48576  0.95510
     50   2.31410  4.32323  3.22870  3.10807  4.37073  0.95895  4.28881  3.82432  3.29494  3.54134  4.45499  3.33939  3.77287  3.60263  3.57707  2.58718  2.91367  3.31533  5.64222  4.47373     52 g - - -
          2.68618  4.42225  2.77519  2.73123  3.46354  2.40513  3.72494  3.29354  2.67741  2.69355  4.24690  2.90347  2.73739  3.18146  2.89801  2.37887  2.77519  2.98518  4.58477  3.61503
          0.02895  3.95260  4.67495  0.61958  0.77255  0.48576  0.95510
     51   0.90420  4.23305  3.54476  3.34010  4.13293  3.05537  4.35257  3.27050  3.35843  3.14837  4.17169  3.46920  3.80220  3.69233  3.60324  2.58280  2.86572  2.91104  5.55209  4.36133     53 a - - -
          2.68618  4.42225  2.77519  2.73123  3.46354  2.40513  3.72494  3.29354  2.67741  2.69355  4.24690  2.90347  2.73739  3.18146  2.89801  2.37887  2.77519  2.98518  4.58477  3.61503
          0.02895  3.95260  4.67495  0.61958  0.77255  0.48576  0.95510
     52   2.87144  4.39221  4.23584  3.90174  3.60926  3.80633  4.68980  2.04843  3.77073  2.28260  3.56256  4.07861  4.36259  4.12490  3.97546  3.31513  3.23118  0.92967  5.40713  4.14358     54 v - - -
          2.68618  4.42225  2.77519  2.73123  3.46354  2.40513  3.72494  3.29354  2.67741  2.69355  4.24690  2.90347  2.73739  3.18146  2.89801  2.37887  2.77519  2.98518  4.58477  3.61503
          0.02895  3.95260  4.67495  0.61958  0.77255  0.48576  0.95510
     53   3.04598  5.01224  3.22726  2.83416  4.41698  3.52647  3.80480  3.85134  0.93376  3.39912  4.35659  3.25499  4.02143  2.99197  2.44860  3.08291  3.29346  3.55472  5.43898  4.26341     55 k - - -
          2.68618  4.42225  2.77519  2.73123  3.46354  2.40513  3.72494  3.29354  2.67741  2.69355  4.24690  2.90347  2.73739  3.18146  2.89801  2.37887  2.77519  2.98518  4.58477  3.61503
          0.02895  3.95260  4.67495  0.61958  0.77255  0.48576  0.95510
     54   1.01268  4.16318  3.46458  3.24693  4.13784  2.98041  4.28053  3.31521  3.27086  3.19678  4.15185  3.37125  3.73585  3.59787  3.53242  2.40693  2.76203  2.90935  5.56813  4.33315     56 a - - -
          2.68618  4.42225  2.77519  2.73123  3.46354  2.40513  3.72494  3.29354  2.67741  2.69355  4.24690  2.90347  2.73739  3.18146  2.89801  2.37887  2.77519  2.98518  4.58477  3.61503
          0.02895  3.95260  4.67495  0.61958  0.77255  0.48576  0.95510
     55   1.01308  4.16290  3.46428  3.24654  4.13815  2.98005  4.28024  3.31603  3.27054  3.19738  4.15198  3.37085  3.73552  3.59747  3.53219  2.40579  2.76162  2.90980  5.56825  4.33327     57 a - - -
          2.68618  4.42225  2.77519  2.73123  3.46354  2.40513  3.72494  3.29354  2.67741  2.69355  4.24690  2.90347  2.73739  3.18146  2.89801  2.37887  2.77519  2.98518  4.58477  3.61503
          0.03083  3.95260  4.49630  0.61958  0.77255  0.48576  0.95510
     56   2.44611  4.23327  3.68096  3.27822  3.78408  3.27420  4.21418  2.62875  3.17664  2.64862  3.71740  3.49137  3.91197  3.53117  3.46052  2.69315  1.50092  2.05056  5.34136  4.10554     58 t - - -
          2.68618  4.42225  2.77519  2.73123  3.46354  2.40513  3.72494  3.29354  2.67741  2.69355  4.24690  2.90347  2.73739  3.18146  2.89801  2.37887  2.77519  2.98518  4.58477  3.61503
          0.02900  3.95078  4.67312  0.61958  0.77255  0.48757  0.95223
     57   2.98472  5.33129  0.99885  2.14589  4.66830  3.21858  3.86286  4.19379  2.92909  3.78055  4.70505  2.77323  3.87032  3.06496  3.49705  2.90243  3.30519  3.80716  5.87102  4.45052     59 d - - -
          2.68618  4.42225  2.77519  2.73123  3.46354  2.40513  3.72494  3.29354  2.67741  2.69355  4.24690  2.90347  2.73739  3.18146  2.89801  2.37887  2.77519  2.98518  4.58477  3.61503
          0.02900  3.95078  4.67312  0.61958  0.77255  0.48757  0.95223
     58   0.90657  4.23206  3.54284  3.33806  4.13104  3.05444  4.35075  3.26834  3.35634  3.14630  4.16979  3.46764  3.80109  3.69040  3.60129  2.58181  2.86460  2.90919  5.55039  4.35942     60 a - - -
          2.68618  4.42225  2.77519  2.73123  3.46354  2.40513  3.72494  3.29354  2.67741  2.69355  4.24690  2.90347  2.73739  3.18146  2.89801  2.37887  2.77519  2.98518  4.58477  3.61503
          0.02900  3.95078  4.67312  0.61958  0.77255  0.48757  0.95223
     59   2.76421  4.53167  3.45399  3.36346  4.50391  0.61789  4.47875  4.12275  3.55536  3.76702  4.74355  3.61830  3.92531  3.87334  3.78263  2.93840  3.25154  3.63596  5.57819  4.60853     61 G - - -
          2.68618  4.42225  2.77519  2.73123  3.46354  2.40513  3.72494  3.29354  2.67741  2.69355  4.24690  2.90347  2.73739  3.18146  2.89801  2.37887  2.77519  2.98518  4.58477  3.61503
          0.02900  3.95078  4.67312  0.61958  0.77255  0.48757  0.95223
     60   1.00870  4.15646  3.43741  3.22087  4.19048  2.85032  4.26936  3.41511  3.26263  3.27113  4.18692  3.35046  3.71776  3.58072  3.52975  2.42703  2.74899  2.97440  5.58570  4.36945     62 a - - -
          2.68618  4.42225  2.77519  2.73123  3.46354  2.40513  3.72494  3.29354  2.67741  2.69355  4.24690  2.90347  2.73739  3.18146  2.89801  2.37887  2.77519  2.98518  4.58477  3.61503
          0.02900  3.95078  4.67312  0.61958  0.77255  0.48757  0.95223
     61   1.16231  4.26712  3.24929  2.90077  4.09402  3.07482  4.12218  3.21663  3.04300  3.09284  4.04011  3.26508  3.77367  3.39591  3.35120  2.54079  2.72072  2.86239  5.50548  4.26428     63 a - - -
          2.68618  4.42225  2.77519  2.73123  3.46354  2.40513  3.72494  3.29354  2.67741  2.69355  4.24690  2.90347  2.73739  3.18146  2.89801  2.37887  2.77519  2.98518  4.58477  3.61503
          0.02900  3.95078  4.67312  0.61958  0.77255  0.48757  0.95223
     62   1.02231  4.17923  3.55440  3.31167  4.05308  3.03306  4.30793  3.13035  3.29813  3.03470  4.05911  3.42847  3.77710  3.63307  3.55316  2.51949  2.79368  2.72967  5.53321  4.29885     64 a - - -
          2.68618  4.42225  2.77519  2.73123  3.46354  2.40513  3.72494  3.29354  2.67741  2.69355  4.24690  2.90347  2.73739  3.18146  2.89801  2.37887  2.77519  2.98518  4.58477  3.61503
          0.02900  3.95078  4.67312  0.61958  0.77255  0.48757  0.95223
     63   0.90657  4.23206  3.54284  3.33806  4.13104  3.05444  4.35075  3.26834  3.35634  3.14630  4.16979  3.46764  3.80109  3.69040  3.60129  2.58181  2.86460  2.90919  5.55039  4.35942     65 a - - -
          2.68618  4.42225  2.77519  2.73123  3.46354  2.40513  3.72494  3.29354  2.67741  2.69355  4.24690  2.90347  2.73739  3.18146  2.89801  2.37887  2.77519  2.98518  4.58477  3.61503
          0.02900  3.95078  4.67312  0.61958  0.77255  0.48757  0.95223
     64   2.63443  5.18965  2.22554  1.59990  4.48779  3.07100  3.65085  3.96011  2.46947  3.48380  4.28885  2.74451  3.78938  2.68832  3.04160  2.51540  2.97054  3.56311  5.66208  4.23529     66 e - - -
          2.68618  4.42225  2.77519  2.73123  3.46354  2.40513  3.72494  3.29354  2.67741  2.69355  4.24690  2.90347  2.73739  3.18146  2.89801  2.37887  2.77519  2.98518  4.58477  3.61503
          0.02900  3.95078  4.67312  0.61958  0.77255  0.48757  0.95223
     65   2.97750  5.07818  3.34022  2.73873  4.50156  3.60300  3.60337  3.86995  1.74345  3.34611  4.21377  3.00456  3.99255  2.74605  1.35303  2.98459  3.16130  3.55204  5.41056  4.21998     67 r - - -
          2.68618  4.42225  2.77519  2.73123  3.46354  2.40513  3.72494  3.29354  2.67741  2.69355  4.24690  2.90347  2.73739  3.18146  2.89801  2.37887  2.77519  2.98518  4.58477  3.61503
          0.02900  3.95078  4.67312  0.61958  0.77255  0.48757  0.95223
     66   2.95602  4.38482  4.46631  4.01252  3.52767  4.11122  4.77407  1.76295  3.86574  2.10641  3.39840  4.23198  4.53930  4.18893  4.08844  3.51954  3.25913  1.02412  5.42384  4.17029     68 v - - -
          2.68618  4.42225  2.77519  2.73123  3.46354  2.40513  3.72494  3.29354  2.67741  2.69355  4.24690  2.90347  2.73739  3.18146  2.89801  2.37887  2.77519  2.98518  4.58477  3.61503
          0.02900  3.95078  4.67312  0.61958  0.77255  0.48757  0.95223
     67   2.76421  4.53167  3.45399  3.36346  4.50391  0.61789  4.47875  4.12275  3.55536  3.76702  4.74355  3.61830  3.92531  3.87334  3.78263  2.93840  3.25154  3.63596  5.57819  4.60853     69 G - - -
          2.68618  4.42225  2.77519  2.73123  3.46354  2.40513  3.72494  3.29354  2.67741  2.69355  4.24690  2.90347  2.73739  3.18146  2.89801  2.37887  2.77519  2.98518  4.58477  3.61503
          0.02900  3.95078  4.67312  0.61958  0.77255  0.48757  0.95223
     68   2.68881  5.04148  2.51496  1.55525  4.32485  3.31815  3.63454  3.76518  2.43426  3.32403  3.86510  2.76096  3.80018  2.62986  2.89645  2.66307  2.91765  3.40322  5.51867  4.13838     70 e - - -
          2.68618  4.42225  2.77519  2.73123  3.46354  2.40513  3.72494  3.29354  2.67741  2.69355  4.24690  2.90347  2.73739  3.18146  2.89801  2.37887  2.77519  2.98518  4.58477  3.61503
          0.02900  3.95078  4.67312  0.61958  0.77255  0.48757  0.95223
     69   3.18026  4.60283  4.52146  4.02455  3.10536  4.29700  4.66163  2.08887  3.80063  0.93582  2.98732  4.29840  4.60137  4.07877  3.98280  3.67994  3.43998  2.11612  5.12275  3.91295     71 l - - -
          2.68618  4.42225  2.77519  2.73123  3.46354  2.40513  3.72494  3.29354  2.67741  2.69355  4.24690  2.90347  2.73739  3.18146  2.89801  2.37887  2.77519  2.98518  4.58477  3.61503
          0.02900  3.95078  4.67312  0.61958  0.77255  0.48757  0.95223
     70   2.93696  4.24064  4.47986  3.93345  3.42611  4.19145  4.61641  1.46332  3.76661  1.96582  3.25442  4.18410  4.51279  4.07421  3.93818  3.52671  3.18671  1.36764  5.24118  4.04599     72 v - - -
          2.68618  4.42225  2.77519  2.73123  3.46354  2.40513  3.72494  3.29354  2.67741  2.69355  4.24690  2.90347  2.73739  3.18146  2.89801  2.37887  2.77519  2.98518  4.58477  3.61503
          0.02900  3.95078  4.67312  0.61958  0.77255  0.48757  0.95223
     71   2.10233  4.19335  3.28091  3.06562  4.23212  2.94344  4.18264  3.62179  3.14153  3.36625  4.24490  3.25684  3.69415  3.46451  3.44078  1.12367  2.73864  3.12075  5.60215  4.34425     73 s - - -
          2.68618  4.42225  2.77519  2.73123  3.46354  2.40513  3.72494  3.29354  2.67741  2.69355  4.24690  2.90347  2.73739  3.18146  2.89801  2.37887  2.77519  2.98518  4.58477  3.61503
          0.02900  3.95078  4.67312  0.61958  0.77255  0.48757  0.95223
     72   2.99332  4.38734  4.54335  4.06883  3.52606  4.20667  4.82342  1.66858  3.93383  2.07894  3.37359  4.29857  4.59502  4.23966  4.15553  3.60253  3.28143  1.04389  5.44166  4.20517     74 v - - -
          2.68618  4.42225  2.77519  2.73123  3.46354  2.40513  3.72494  3.29354  2.67741  2.69355  4.24690  2.90347  2.73739  3.18146  2.89801  2.37887  2.77519  2.98518  4.58477  3.61503
          0.02900  3.95078  4.67312  0.61958  0.77255  0.48757  0.95223
     73   3.08273  4.88586  3.20413  2.97223  3.34104  3.51495  0.98751  3.79774  2.81322  3.28177  4.33104  3.37829  4.07194  3.33957  3.07410  3.15278  3.38887  3.53138  4.80502  3.28975     75 h - - -
          2.68618  4.42225  2.77519  2.73123  3.46354  2.40513  3.72494  3.29354  2.67741  2.69355  4.24690  2.90347  2.73739  3.18146  2.89801  2.37887  2.77519  2.98518  4.58477  3.61503
          0.02900  3.95078  4.67312  0.61958  0.77255  0.48757  0.95223
     74   2.86999  4.39122  4.23334  3.89916  3.60787  3.80447  4.68751  2.04836  3.76812  2.28150  3.56142  4.07633  4.36081  4.12240  3.97303  3.31313  3.22975  0.93172  5.40545  4.14180     76 v - - -
          2.68618  4.42225  2.77519  2.73123  3.46354  2.40513  3.72494  3.29354  2.67741  2.69355  4.24690  2.90347  2.73739  3.18146  2.89801  2.37887  2.77519  2.98518  4.58477  3.61503
          0.03086  3.95078  4.49633  0.61958  0.77255  0.48757  0.95223
     75   3.09076  4.48863  4.44360  4.06251  3.42625  4.14845  4.77668  0.98797  3.89211  1.99700  3.35006  4.29715  4.57258  4.23271  4.07997  3.65138  3.38868  1.85019  5.33269  4.07738     77 i - - -
          2.68618  4.42225  2.77519  2.73123  3.46354  2.40513  3.72494  3.29354  2.67741  2.69355  4.24690  2.90347  2.73739  3.18146  2.89801  2.37887  2.77519  2.98518  4.58477  3.61503
          0.02905  3.94897  4.67131  0.61958  0.77255  0.48935  0.94940
     76   2.29485  4.36317  3.21726  3.01898  4.17749  3.08952  4.16321  3.54120  3.08108  3.25139  4.22385  3.29813  1.19774  3.45025  3.37706  2.61648  2.90880  3.14566  5.52531  4.30043     78 p - - -
          2.68618  4.42225  2.77519  2.73123  3.46354  2.40513  3.72494  3.29354  2.67741  2.69355  4.24690  2.90347  2.73739  3.18146  2.89801  2.37887  2.77519  2.98518  4.58477  3.61503
          0.02905  3.94897  4.67131  0.61958  0.77255  0.48935  0.94940
     77   3.01336  4.94543  3.47167  2.93692  4.21814  3.56831  3.64002  3.81676  2.11040  3.30256  4.25427  3.30597  4.03136  2.94243  1.04226  3.07022  3.25011  3.52467  5.30598  4.08098     79 r - - -
          2.68618  4.42225  2.77519  2.73123  3.46354  2.40513  3.72494  3.29354  2.67741  2.69355  4.24690  2.90347  2.73739  3.18146  2.89801  2.37887  2.77519  2.98518  4.58477  3.61503
          0.02905  3.94897  4.67131  0.61958  0.77255  0.48935  0.94940
     78   2.85477  4.59920  3.47025  3.32046  4.30875  3.28239  4.39149  3.87399  3.38433  3.49249  4.54574  3.61937  0.69694  3.77079  3.62105  3.02470  3.30240  3.51062  5.47419  4.43053     80 p - - -
          2.68618  4.42225  2.77519  2.73123  3.46354  2.40513  3.72494  3.29354  2.67741  2.69355  4.24690  2.90347  2.73739  3.18146  2.89801  2.37887  2.77519  2.98518  4.58477  3.61503
          0.02905  3.94897  4.67131  0.61958  0.77255  0.48935  0.94940
     79   2.60761  4.74225  2.99256  2.72220  3.52850  3.38498  1.44878  3.55811  2.59940  3.13140  4.10256  3.14813  3.93776  3.10335  2.90028  2.85897  3.09505  3.26360  4.97945  3.48867     81 h - - -
          2.68618  4.42225  2.77519  2.73123  3.46354  2.40513  3.72494  3.29354  2.67741  2.69355  4.24690  2.90347  2.73739  3.18146  2.89801  2.37887  2.77519  2.98518  4.58477  3.61503
          0.02905  3.94897  4.67131  0.61958  0.77255  0.48935  0.94940
     80   2.43135  4.86823  2.74632  2.07357  4.14636  3.13526  3.58327  3.48933  2.37145  3.15224  3.79828  2.66982  3.63242  2.69264  2.84670  2.45050  2.68743  3.22621  5.36491  4.00503     82 e - - -
          2.68618  4.42225  2.77519  2.73123  3.46354  2.40513  3.72494  3.29354  2.67741  2.69355  4.24690  2.90347  2.73739  3.18146  2.89801  2.37887  2.77519  2.98518  4.58477  3.61503
          0.02905  3.94897  4.67131  0.61958  0.77255  0.48935  0.94940
     81   2.88766  5.39057  1.90828  1.29119  4.68414  3.21696  3.73437  4.16848  2.71132  3.70207  4.55474  2.69205  3.82191  2.89980  3.27314  2.79122  3.12615  3.76345  5.87193  4.39531     83 e - - -
          2.68618  4.42225  2.77519  2.73123  3.46354  2.40513  3.72494  3.29354  2.67741  2.69355  4.24690  2.90347  2.73739  3.18146  2.89801  2.37887  2.77519  2.98518  4.58477  3.61503
          0.02905  3.94897  4.67131  0.61958  0.77255  0.48935  0.94940
     82   3.00879  4.40186  4.52032  4.02258  3.46470  4.22987  4.76253  1.76729  3.87145  1.92582  3.32418  4.27261  4.59077  4.17953  4.09592  3.60800  3.28482  1.07687  5.37637  4.13732     84 v - - -
          2.68618  4.42225  2.77519  2.73123  3.46354  2.40513  3.72494  3.29354  2.67741  2.69355  4.24690  2.90347  2.73739  3.18146  2.89801  2.37887  2.77519  2.98518  4.58477  3.61503
          0.02905  3.94897  4.67131  0.61958  0.77255  0.48935  0.94940
     83   2.66311  5.27320  2.14429  1.33551  4.58218  3.23328  3.71044  4.05112  2.64026  3.59372  4.43198  2.65734  3.81316  2.84564  3.17058  2.75562  3.10688  3.65657  5.77645  4.32853     85 e - - -
          2.68618  4.42225  2.77519  2.73123  3.46354  2.40513  3.72494  3.29354  2.67741  2.69355  4.24690  2.90347  2.73739  3.18146  2.89801  2.37887  2.77519  2.98518  4.58477  3.61503
          0.02905  3.94897  4.67131  0.61958  0.77255  0.48935  0.94940
     84   2.42928  4.30082  3.33403  2.72929  3.17403  3.27965  3.65704  2.76929  2.74455  2.43473  3.15819  3.19670  3.82417  2.94189  3.09841  2.60821  2.65142  2.50724  4.87672  3.19220     86 a - - -
          2.68618  4.42225  2.77519  2.73123  3.46354  2.40513  3.72494  3.29354  2.67741  2.69355  4.24690  2.90347  2.73739  3.18146  2.89801  2.37887  2.77519  2.98518  4.58477  3.61503
          0.02905  3.94897  4.67131  0.61958  0.77255  0.48935  0.94940
     85   3.11236  4.45497  4.67791  4.15168  3.35129  4.40188  4.83851  1.14566  3.99457  1.77660  3.02242  4.41142  4.68115  4.25589  4.19100  3.76677  3.36416  1.71251  5.33855  4.15676     87 i - - -
          2.68618  4.42225  2.77519  2.73123  3.46354  2.40513  3.72494  3.29354  2.67741  2.69355  4.24690  2.90347  2.73739  3.18146  2.89801  2.37887  2.77519  2.98518  4.58477  3.61503
          0.02905  3.94897  4.67131  0.61958  0.77255  0.48935  0.94940
     86   3.19621  4.64467  4.39153  3.96391  3.08442  4.19723  4.58325  2.21168  3.70905  0.87789  3.04301  4.23126  4.55631  4.03951  3.88466  3.64469  3.47153  2.29978  5.05772  3.78613     88 l - - -
          2.68618  4.42225  2.77519  2.73123  3.46354  2.40513  3.72494  3.29354  2.67741  2.69355  4.24690  2.90347  2.73739  3.18146  2.89801  2.37887  2.77519  2.98518  4.58477  3.61503
          0.15330  3.94897  2.09679  0.61958  0.77255  0.48935  0.94940
     87   2.46946  4.50580  2.72936  2.51843  4.04371  3.03957  3.77301  3.46096  2.59982  3.02322  3.97892  2.93345  1.99921  2.98502  3.02318  2.50208  2.81682  3.09283  5.35956  4.04873     89 p - - -
          2.68618  4.42225  2.77519  2.73123  3.46354  2.40513  3.72494  3.29354  2.67741  2.69355  4.24690  2.90347  2.73739  3.18146  2.89801  2.37887  2.77519  2.98518  4.58477  3.61503
          0.12062  3.82851  2.38715  0.61958  0.77255  0.42796  1.05508
     88   2.45939  4.54531  3.00744  2.42919  3.74497  3.14068  3.63595  2.99779  2.47151  2.53941  3.63976  2.91306  3.52428  2.80384  2.89774  2.59028  2.70509  2.75399  5.09008  3.79897     90 e - - -
          2.68618  4.42225  2.77519  2.73123  3.46354  2.40513  3.72494  3.29354  2.67741  2.69355  4.24690  2.90347  2.73739  3.18146  2.89801  2.37887  2.77519  2.98518  4.58477  3.61503
          0.10036  3.87413  2.59408  0.61958  0.77255  0.55777  0.84976
     89   2.48430  4.69273  2.74036  2.26442  4.03847  3.11946  3.57169  3.44251  2.20520  3.03500  3.86464  2.81073  3.57840  2.69432  2.82088  2.46622  2.74301  3.01746  5.28549  3.94505     91 k - - -
          2.68618  4.42225  2.77519  2.73123  3.46354  2.40513  3.72494  3.29354  2.67741  2.69355  4.24690  2.90347  2.73739  3.18146  2.89801  2.37887  2.77519  2.98518  4.58477  3.61503
          0.02271  3.79648        *  0.61958  0.77255  0.00000        *
//
HMMER3/f [3.1b2 | February 2015]
NAME  H_fuchsia.EUT2C
LENG  94
ALPH  amino
RF    no
MM    no
CONS  yes
CS    no
MAP   yes
DATE  Thu Nov 19 21:37:53 2020
NSEQ  87
EFFN  0.549591
CKSUM 2806493800
STATS LOCAL MSV       -9.3970  0.71825
STATS LOCAL VITERBI   -9.9046  0.71825
STATS LOCAL FORWARD   -4.1830  0.71825
HMM          A        C        D        E        F        G        H        I        K        L        M        N        P        Q        R        S        T        V        W        Y   
            m->m     m->i     m->d     i->m     i->i     d->m     d->d
  COMPO   2.20238  4.47539  3.05294  2.74824  3.78157  2.54236  3.66969  2.69950  2.79863  2.44614  3.61202  3.27438  3.42078  3.35063  3.04563  2.75060  2.86744  2.28383  5.30287  4.05440
          2.68618  4.42225  2.77519  2.73123  3.46354  2.40513  3.72494  3.29354  2.67741  2.69355  4.24690  2.90347  2.73739  3.18146  2.89801  2.37887  2.77519  2.98518  4.58477  3.61503
          0.03802  3.90827  4.06122  0.61958  0.77255  0.00000        *
      1   2.03024  4.68484  2.81127  2.26327  4.06080  3.28392  3.67600  3.45422  2.49948  3.08712  3.81068  2.42074  3.77394  2.85013  2.93418  2.52411  2.75343  3.11657  5.33932  4.01731      1 a - - -
          2.68618  4.42225  2.77519  2.73123  3.46354  2.40513  3.72494  3.29354  2.67741  2.69355  4.24690  2.90347  2.73739  3.18146  2.89801  2.37887  2.77519  2.98518  4.58477  3.61503
          0.03051  3.90076  4.62311  0.61958  0.77255  0.48138  0.96215
      2   2.57912  3.66528  3.30334  2.71879  3.70421  3.34896  3.70075  3.00688  2.43638  2.63646  3.54889  3.14588  3.86333  2.93315  1.97151  2.68855  2.82511  2.78676  5.05596  3.80170      2 r - - -
          2.68618  4.42225  2.77519  2.73123  3.46354  2.40513  3.72494  3.29354  2.67741  2.69355  4.24690  2.90347  2.73739  3.18146  2.89801  2.37887  2.77519  2.98518  4.58477  3.61503
          0.03028  3.90827  4.63061  0.61958  0.77255  0.48576  0.95510
      3   2.47829  5.06353  2.41218  1.50631  4.41013  3.25049  3.68278  3.85051  2.52803  3.41906  4.25693  2.63220  3.79937  2.77057  2.99142  2.67056  3.01904  3.47803  5.61387  4.22229      3 e - - -
          2.68618  4.42225  2.77519  2.73123  3.46354  2.40513  3.72494  3.29354  2.67741  2.69355  4.24690  2.90347  2.73739  3.18146  2.89801  2.37887  2.77519  2.98518  4.58477  3.61503
          0.06503  3.90827  3.14922  0.61958  0.77255  0.48576  0.95510
      4   2.60084  4.26283  3.62135  3.07588  3.27823  2.74765  3.94170  2.48476  2.98595  1.85314  3.16337  3.43392  3.99799  3.30178  3.30032  2.87631  2.86052  2.17229  4.90745  3.66643      4 l - - -
          2.68618  4.42225  2.77519  2.73123  3.46354  2.40513  3.72494  3.29354  2.67741  2.69355  4.24690  2.90347  2.73739  3.18146  2.89801  2.37887  2.77519  2.98518  4.58477  3.61503
          0.03133  3.87457  4.59692  0.61958  0.77255  0.46693  0.98598
      5   2.31477  4.19468  3.40161  3.00756  3.89439  2.86894  4.01935  3.09798  2.95721  2.94115  3.84063  3.17922  3.74846  3.30318  3.27524  2.50656  1.57586  2.44495  5.30504  4.06778      5 t - - -
          2.68618  4.42225  2.77519  2.73123  3.46354  2.40513  3.72494  3.29354  2.67741  2.69355  4.24690  2.90347  2.73739  3.18146  2.89801  2.37887  2.77519  2.98518  4.58477  3.61503
          0.03028  3.90827  4.63061  0.61958  0.77255  0.48576  0.95510
      6   0.96339  4.20970  3.49873  3.29146  4.08781  3.03332  4.30930  3.21867  3.30863  3.09865  4.12640  3.43209  3.77591  3.64648  3.55681  2.55961  2.83943  2.86688  5.51139  4.31557      6 a - - -
          2.68618  4.42225  2.77519  2.73123  3.46354  2.40513  3.72494  3.29354  2.67741  2.69355  4.24690  2.90347  2.73739  3.18146  2.89801  2.37887  2.77519  2.98518  4.58477  3.61503
          0.03028  3.90827  4.63061  0.61958  0.77255  0.48576  0.95510
      7   3.19524  4.64680  4.24700  3.88683  3.14911  4.02769  4.53132  2.35491  3.65423  0.83236  3.16056  4.15885  4.45677  4.01400  3.82452  3.60246  3.48780  2.40158  5.04158  3.77322      7 l - - -
          2.68618  4.42225  2.77519  2.73123  3.46354  2.40513  3.72494  3.29354  2.67741  2.69355  4.24690  2.90347  2.73739  3.18146  2.89801  2.37887  2.77519  2.98518  4.58477  3.61503
          0.03028  3.90827  4.63061  0.61958  0.77255  0.48576  0.95510
      8   2.70928  4.48140  3.39041  3.29424  4.43633  0.67595  4.41252  4.04446  3.48040  3.69415  4.67003  3.55465  3.87370  3.80169  3.71271  2.88219  3.19330  3.56586  5.52223  4.53936      8 G - - -
          2.68618  4.42225  2.77519  2.73123  3.46354  2.40513  3.72494  3.29354  2.67741  2.69355  4.24690  2.90347  2.73739  3.18146  2.89801  2.37887  2.77519  2.98518  4.58477  3.61503
          0.03028  3.90827  4.63061  0.61958  0.77255  0.48576  0.95510
      9   3.06920  4.54742  4.29000  3.77766  3.09545  4.12531  4.46030  2.23316  3.54381  1.49034  1.59921  4.07725  4.45345  3.86328  3.74993  3.49257  3.32336  2.28141  5.03614  3.82828      9 l - - -
          2.68618  4.42225  2.77519  2.73123  3.46354  2.40513  3.72494  3.29354  2.67741  2.69355  4.24690  2.90347  2.73739  3.18146  2.89801  2.37887  2.77519  2.98518  4.58477  3.61503
          0.03028  3.90827  4.63061  0.61958  0.77255  0.48576  0.95510
     10   3.02714  4.37842  4.63205  4.13691  3.48371  4.31135  4.87064  1.32851  4.01593  1.99704  3.30475  4.37434  4.64631  4.29277  4.22796  3.69469  3.29760  1.29147  5.43123  4.22268     10 v - - -
          2.68618  4.42225  2.77519  2.73123  3.46354  2.40513  3.72494  3.29354  2.67741  2.69355  4.24690  2.90347  2.73739  3.18146  2.89801  2.37887  2.77519  2.98518  4.58477  3.61503
          0.03028  3.90827  4.63061  0.61958  0.77255  0.48576  0.95510
     11   2.98277  5.10159  2.50228  0.97556  4.45225  3.29692  3.88656  3.91324  2.77157  3.52452  4.49677  2.95280  3.90313  3.10134  3.18427  2.96141  3.28721  3.59331  5.61707  4.33909     11 e - - -
          2.68618  4.42225  2.77519  2.73123  3.46354  2.40513  3.72494  3.29354  2.67741  2.69355  4.24690  2.90347  2.73739  3.18146  2.89801  2.37887  2.77519  2.98518  4.58477  3.61503
          0.03028  3.90827  4.63061  0.61958  0.77255  0.48576  0.95510
     12   2.43173  4.27693  3.45959  3.21305  4.00021  3.11508  4.22767  3.13169  3.15673  2.99392  4.04201  3.41682  3.82158  3.54972  3.41381  2.63338  1.11267  2.82285  5.43486  4.21679     12 t - - -
          2.68618  4.42225  2.77519  2.73123  3.46354  2.40513  3.72494  3.29354  2.67741  2.69355  4.24690  2.90347  2.73739  3.18146  2.89801  2.37887  2.77519  2.98518  4.58477  3.61503
          0.03028  3.90827  4.63061  0.61958  0.77255  0.48576  0.95510
     13   2.97075  5.06445  3.30316  2.72517  4.48013  3.57862  3.60271  3.85234  1.24096  3.33142  4.21251  3.13999  3.97808  2.74799  1.93180  2.97791  3.15907  3.53909  5.39947  4.20906     13 k - - -
          2.68618  4.42225  2.77519  2.73123  3.46354  2.40513  3.72494  3.29354  2.67741  2.69355  4.24690  2.90347  2.73739  3.18146  2.89801  2.37887  2.77519  2.98518  4.58477  3.61503
          0.03028  3.90827  4.63061  0.61958  0.77255  0.48576  0.95510
     14   2.70928  4.48140  3.39041  3.29424  4.43633  0.67595  4.41252  4.04446  3.48040  3.69415  4.67003  3.55465  3.87370  3.80169  3.71271  2.88219  3.19330  3.56586  5.52223  4.53936     14 G - - -
          2.68618  4.42225  2.77519  2.73123  3.46354  2.40513  3.72494  3.29354  2.67741  2.69355  4.24690  2.90347  2.73739  3.18146  2.89801  2.37887  2.77519  2.98518  4.58477  3.61503
          0.03028  3.90827  4.63061  0.61958  0.77255  0.48576  0.95510
     15   3.22185  4.61625  4.51262  4.02260  2.49556  4.31044  4.42934  2.24686  3.87297  0.96633  2.95001  4.26299  4.58219  4.05504  4.03760  3.68666  3.46225  2.34004  4.77027  3.39006     15 l - - -
          2.68618  4.42225  2.77519  2.73123  3.46354  2.40513  3.72494  3.29354  2.67741  2.69355  4.24690  2.90347  2.73739  3.18146  2.89801  2.37887  2.77519  2.98518  4.58477  3.61503
          0.03028  3.90827  4.63061  0.61958  0.77255  0.48576  0.95510
     16   2.99313  4.37212  4.55038  4.06271  3.49605  4.23430  4.81454  1.56775  3.93592  2.03504  3.33214  4.30253  4.59826  4.23004  4.15812  3.62047  3.27194  1.12660  5.41914  4.19512     16 v - - -
          2.68618  4.42225  2.77519  2.73123  3.46354  2.40513  3.72494  3.29354  2.67741  2.69355  4.24690  2.90347  2.73739  3.18146  2.89801  2.37887  2.77519  2.98518  4.58477  3.61503
          0.03028  3.90827  4.63061  0.61958  0.77255  0.48576  0.95510
     17   1.41745  4.14532  3.30369  3.07231  4.24841  1.81573  4.18279  3.59473  3.17656  3.34235  4.20060  3.25083  3.66126  3.46492  3.48301  2.39093  2.70047  3.08671  5.59258  4.38667     17 a - - -
          2.68618  4.42225  2.77519  2.73123  3.46354  2.40513  3.72494  3.29354  2.67741  2.69355  4.24690  2.90347  2.73739  3.18146  2.89801  2.37887  2.77519  2.98518  4.58477  3.61503
          0.03028  3.90827  4.63061  0.61958  0.77255  0.48576  0.95510
     18   1.63748  4.13157  3.34009  3.07029  4.19510  2.91238  4.15219  3.54012  3.12318  3.29191  4.15054  3.24362  3.65548  3.42876  3.43071  1.45477  2.67687  3.04473  5.56016  4.33001     18 s - - -
          2.68618  4.42225  2.77519  2.73123  3.46354  2.40513  3.72494  3.29354  2.67741  2.69355  4.24690  2.90347  2.73739  3.18146  2.89801  2.37887  2.77519  2.98518  4.58477  3.61503
          0.03028  3.90827  4.63061  0.61958  0.77255  0.48576  0.95510
     19   3.01136  4.37293  4.59827  4.10486  3.49426  4.28078  4.84742  1.46704  3.98325  2.02059  3.32075  4.34393  4.62690  4.26719  4.20065  3.66408  3.28467  1.17903  5.42890  4.21364     19 v - - -
          2.68618  4.42225  2.77519  2.73123  3.46354  2.40513  3.72494  3.29354  2.67741  2.69355  4.24690  2.90347  2.73739  3.18146  2.89801  2.37887  2.77519  2.98518  4.58477  3.61503
          0.03028  3.90827  4.63061  0.61958  0.77255  0.48576  0.95510
     20   2.98277  5.10159  2.50228  0.97556  4.45225  3.29692  3.88656  3.91324  2.77157  3.52452  4.49677  2.95280  3.90313  3.10134  3.18427  2.96141  3.28721  3.59331  5.61707  4.33909     20 e - - -
          2.68618  4.42225  2.77519  2.73123  3.46354  2.40513  3.72494  3.29354  2.67741  2.69355  4.24690  2.90347  2.73739  3.18146  2.89801  2.37887  2.77519  2.98518  4.58477  3.61503
          0.03028  3.90827  4.63061  0.61958  0.77255  0.48576  0.95510
     21   0.96339  4.20970  3.49873  3.29146  4.08781  3.03332  4.30930  3.21867  3.30863  3.09865  4.12640  3.43209  3.77591  3.64648  3.55681  2.55961  2.83943  2.86688  5.51139  4.31557     21 a - - -
          2.68618  4.42225  2.77519  2.73123  3.46354  2.40513  3.72494  3.29354  2.67741  2.69355  4.24690  2.90347  2.73739  3.18146  2.89801  2.37887  2.77519  2.98518  4.58477  3.61503
          0.03028  3.90827  4.63061  0.61958  0.77255  0.48576  0.95510
     22   0.96339  4.20970  3.49873  3.29146  4.08781  3.03332  4.30930  3.21867  3.30863  3.09865  4.12640  3.43209  3.77591  3.64648  3.55681  2.55961  2.83943  2.86688  5.51139  4.31557     22 a - - -
          2.68618  4.42225  2.77519  2.73123  3.46354  2.40513  3.72494  3.29354  2.67741  2.69355  4.24690  2.90347  2.73739  3.18146  2.89801  2.37887  2.77519  2.98518  4.58477  3.61503
          0.03028  3.90827  4.63061  0.61958  0.77255  0.48576  0.95510
     23   3.02781  5.16199  0.86806  2.35696  4.54374  3.23757  3.96225  4.14001  3.05309  3.74189  4.72061  2.91520  3.89287  3.20133  3.57431  2.98601  3.36709  3.77533  5.70542  4.41051     23 d - - -
          2.68618  4.42225  2.77519  2.73123  3.46354  2.40513  3.72494  3.29354  2.67741  2.69355  4.24690  2.90347  2.73739  3.18146  2.89801  2.37887  2.77519  2.98518  4.58477  3.61503
          0.03028  3.90827  4.63061  0.61958  0.77255  0.48576  0.95510
     24   1.07330  4.14475  3.42188  3.20164  4.09994  2.96233  4.24096  3.27277  3.22497  3.15628  4.11392  3.33790  3.71354  3.55574  3.48999  2.38557  2.74002  2.87380  5.53188  4.29303     24 a - - -
          2.68618  4.42225  2.77519  2.73123  3.46354  2.40513  3.72494  3.29354  2.67741  2.69355  4.24690  2.90347  2.73739  3.18146  2.89801  2.37887  2.77519  2.98518  4.58477  3.61503
          0.03028  3.90827  4.63061  0.61958  0.77255  0.48576  0.95510
     25   2.99723  4.54033  4.08774  3.68379  3.22323  3.86074  4.41065  2.40240  3.44995  1.81244  1.31100  3.95690  4.32146  3.82942  3.65109  3.35013  3.30319  2.41269  5.06889  3.83386     25 m - - -
          2.68618  4.42225  2.77519  2.73123  3.46354  2.40513  3.72494  3.29354  2.67741  2.69355  4.24690  2.90347  2.73739  3.18146  2.89801  2.37887  2.77519  2.98518  4.58477  3.61503
          0.03028  3.90827  4.63061  0.61958  0.77255  0.48576  0.95510
     26   2.34803  4.25431  4.02391  3.64487  3.66930  3.57833  4.50319  2.09058  3.54494  2.37565  3.56146  3.82166  4.16705  3.87879  3.78755  3.01199  3.01231  1.17525  5.39830  4.16356     26 v - - -
          2.68618  4.42225  2.77519  2.73123  3.46354  2.40513  3.72494  3.29354  2.67741  2.69355  4.24690  2.90347  2.73739  3.18146  2.89801  2.37887  2.77519  2.98518  4.58477  3.61503
          0.03028  3.90827  4.63061  0.61958  0.77255  0.48576  0.95510
     27   3.00453  4.97010  3.18293  2.79748  4.36470  3.49033  3.77863  3.79616  0.99037  3.35335  4.31272  3.22043  3.98801  2.96796  2.43794  3.04407  3.25505  3.50187  5.40452  4.22237     27 k - - -
          2.68618  4.42225  2.77519  2.73123  3.46354  2.40513  3.72494  3.29354  2.67741  2.69355  4.24690  2.90347  2.73739  3.18146  2.89801  2.37887  2.77519  2.98518  4.58477  3.61503
          0.03028  3.90827  4.63061  0.61958  0.77255  0.48576  0.95510
     28   0.96339  4.20970  3.49873  3.29146  4.08781  3.03332  4.30930  3.21867  3.30863  3.09865  4.12640  3.43209  3.77591  3.64648  3.55681  2.55961  2.83943  2.86688  5.51139  4.31557     28 a - - -
          2.68618  4.42225  2.77519  2.73123  3.46354  2.40513  3.72494  3.29354  2.67741  2.69355  4.24690  2.90347  2.73739  3.18146  2.89801  2.37887  2.77519  2.98518  4.58477  3.61503
          0.03028  3.90827  4.63061  0.61958  0.77255  0.48576  0.95510
     29   0.96339  4.20970  3.49873  3.29146  4.08781  3.03332  4.30930  3.21867  3.30863  3.09865  4.12640  3.43209  3.77591  3.64648  3.55681  2.55961  2.83943  2.86688  5.51139  4.31557     29 a - - -
          2.68618  4.42225  2.77519  2.73123  3.46354  2.40513  3.72494  3.29354  2.67741  2.69355  4.24690  2.90347  2.73739  3.18146  2.89801  2.37887  2.77519  2.98518  4.58477  3.61503
          0.03028  3.90827  4.63061  0.61958  0.77255  0.48576  0.95510
     30   2.67329  4.98204  2.15657  2.22817  4.41885  3.19191  3.71090  3.90417  2.62540  3.46597  4.29074  1.97189  3.76845  2.87611  3.13482  2.08632  2.97829  3.49333  5.64726  4.23546     30 n - - -
          2.68618  4.42225  2.77519  2.73123  3.46354  2.40513  3.72494  3.29354  2.67741  2.69355  4.24690  2.90347  2.73739  3.18146  2.89801  2.37887  2.77519  2.98518  4.58477  3.61503
          0.03028  3.90827  4.63061  0.61958  0.77255  0.48576  0.95510
     31   2.83626  4.36876  4.17495  3.83901  3.57608  3.76103  4.63449  2.04815  3.70734  2.25677  3.53562  4.02314  4.31941  4.06448  3.91642  3.26666  3.19685  0.98096  5.36662  4.10054     31 v - - -
          2.68618  4.42225  2.77519  2.73123  3.46354  2.40513  3.72494  3.29354  2.67741  2.69355  4.24690  2.90347  2.73739  3.18146  2.89801  2.37887  2.77519  2.98518  4.58477  3.61503
          0.03028  3.90827  4.63061  0.61958  0.77255  0.48576  0.95510
     32   2.72983  4.93449  2.87587  2.44665  4.10821  3.40954  2.44788  3.67505  2.23032  3.21880  4.05662  2.31757  3.84647  2.76524  2.30762  2.73646  2.96046  3.33927  5.30949  3.95423     32 k - - -
          2.68618  4.42225  2.77519  2.73123  3.46354  2.40513  3.72494  3.29354  2.67741  2.69355  4.24690  2.90347  2.73739  3.18146  2.89801  2.37887  2.77519  2.98518  4.58477  3.61503
          0.03028  3.90827  4.63061  0.61958  0.77255  0.48576  0.95510
     33   3.19524  4.64680  4.24700  3.88683  3.14911  4.02769  4.53132  2.35491  3.65423  0.83236  3.16056  4.15885  4.45677  4.01400  3.82452  3.60246  3.48780  2.40158  5.04158  3.77322     33 l - - -
          2.68618  4.42225  2.77519  2.73123  3.46354  2.40513  3.72494  3.29354  2.67741  2.69355  4.24690  2.90347  2.73739  3.18146  2.89801  2.37887  2.77519  2.98518  4.58477  3.61503
          0.03028  3.90827  4.63061  0.61958  0.77255  0.48576  0.95510
     34   3.00928  4.37667  4.57126  4.07021  3.47997  4.27386  4.81507  1.56557  3.94260  1.98929  3.31254  4.31849  4.61589  4.23153  4.16486  3.65028  3.28008  1.14028  5.40801  4.18853     34 v - - -
          2.68618  4.42225  2.77519  2.73123  3.46354  2.40513  3.72494  3.29354  2.67741  2.69355  4.24690  2.90347  2.73739  3.18146  2.89801  2.37887  2.77519  2.98518  4.58477  3.61503
          0.03028  3.90827  4.63061  0.61958  0.77255  0.48576  0.95510
     35   2.70928  4.48140  3.39041  3.29424  4.43633  0.67595  4.41252  4.04446  3.48040  3.69415  4.67003  3.55465  3.87370  3.80169  3.71271  2.88219  3.19330  3.56586  5.52223  4.53936     35 G - - -
          2.68618  4.42225  2.77519  2.73123  3.46354  2.40513  3.72494  3.29354  2.67741  2.69355  4.24690  2.90347  2.73739  3.18146  2.89801  2.37887  2.77519  2.98518  4.58477  3.61503
          0.03028  3.90827  4.63061  0.61958  0.77255  0.48576  0.95510
     36   2.96701  5.05648  3.28329  2.72192  4.46816  3.57017  3.60944  3.84501  1.22281  3.32913  4.21322  3.13827  3.97623  2.75679  1.97976  2.97589  3.15941  3.53238  5.39953  4.20598     36 k - - -
          2.68618  4.42225  2.77519  2.73123  3.46354  2.40513  3.72494  3.29354  2.67741  2.69355  4.24690  2.90347  2.73739  3.18146  2.89801  2.37887  2.77519  2.98518  4.58477  3.61503
          0.03028  3.90827  4.63061  0.61958  0.77255  0.48576  0.95510
     37   2.72671  4.34988  3.64176  2.82065  3.54677  3.71345  4.12821  2.14493  3.08222  2.36000  3.46020  3.55597  4.14256  3.45438  3.38929  3.05123  2.99606  1.40678  5.15830  3.90988     37 v - - -
          2.68618  4.42225  2.77519  2.73123  3.46354  2.40513  3.72494  3.29354  2.67741  2.69355  4.24690  2.90347  2.73739  3.18146  2.89801  2.37887  2.77519  2.98518  4.58477  3.61503
          0.03028  3.90827  4.63061  0.61958  0.77255  0.48576  0.95510
     38   2.84890  4.91508  2.86678  2.55728  3.65635  3.43779  1.73415  3.65057  2.35408  3.17273  4.09859  3.02937  3.92374  2.56731  2.65687  2.87096  3.09739  3.35695  5.03810  3.56689     38 h - - -
          2.68618  4.42225  2.77519  2.73123  3.46354  2.40513  3.72494  3.29354  2.67741  2.69355  4.24690  2.90347  2.73739  3.18146  2.89801  2.37887  2.77519  2.98518  4.58477  3.61503
          0.03028  3.90827  4.63061  0.61958  0.77255  0.48576  0.95510
     39   2.71706  4.32865  4.13553  3.78518  3.59496  3.72666  4.60888  2.02018  3.65794  2.26198  3.52081  3.96641  4.29043  4.01227  3.87961  3.19079  3.13400  1.04495  5.39498  4.12957     39 v - - -
          2.68618  4.42225  2.77519  2.73123  3.46354  2.40513  3.72494  3.29354  2.67741  2.69355  4.24690  2.90347  2.73739  3.18146  2.89801  2.37887  2.77519  2.98518  4.58477  3.61503
          0.03028  3.90827  4.63061  0.61958  0.77255  0.48576  0.95510
     40   2.64994  4.71549  2.21015  2.48187  4.41801  1.30364  3.94481  3.92024  2.94827  3.54703  4.42341  2.96434  3.79213  3.17184  3.40275  2.70734  3.03958  3.48011  5.64040  4.35679     40 g - - -
          2.68618  4.42225  2.77519  2.73123  3.46354  2.40513  3.72494  3.29354  2.67741  2.69355  4.24690  2.90347  2.73739  3.18146  2.89801  2.37887  2.77519  2.98518  4.58477  3.61503
          0.03028  3.90827  4.63061  0.61958  0.77255  0.48576  0.95510
     41   1.98280  4.20287  3.19810  3.03265  4.30467  1.25960  4.20062  3.67581  3.19168  3.41869  4.29743  3.24307  3.68480  3.48803  3.49266  2.44092  2.76225  3.16216  5.62839  4.42276     41 g - - -
          2.68618  4.42225  2.77519  2.73123  3.46354  2.40513  3.72494  3.29354  2.67741  2.69355  4.24690  2.90347  2.73739  3.18146  2.89801  2.37887  2.77519  2.98518  4.58477  3.61503
          0.03028  3.90827  4.63061  0.61958  0.77255  0.48576  0.95510
     42   1.98280  4.20287  3.19810  3.03265  4.30467  1.25960  4.20062  3.67581  3.19168  3.41869  4.29743  3.24307  3.68480  3.48803  3.49266  2.44092  2.76225  3.16216  5.62839  4.42276     42 g - - -
          2.68618  4.42225  2.77519  2.73123  3.46354  2.40513  3.72494  3.29354  2.67741  2.69355  4.24690  2.90347  2.73739  3.18146  2.89801  2.37887  2.77519  2.98518  4.58477  3.61503
          0.03028  3.90827  4.63061  0.61958  0.77255  0.48576  0.95510
     43   3.13436  4.48586  4.62435  4.11338  3.23675  4.37959  4.76669  1.31281  3.93827  1.45503  3.08927  4.37893  4.65401  4.19818  4.12407  3.75457  3.38331  1.84777  5.23296  4.03389     43 i - - -
          2.68618  4.42225  2.77519  2.73123  3.46354  2.40513  3.72494  3.29354  2.67741  2.69355  4.24690  2.90347  2.73739  3.18146  2.89801  2.37887  2.77519  2.98518  4.58477  3.61503
          0.03028  3.90827  4.63061  0.61958  0.77255  0.48576  0.95510
     44   2.83626  4.36876  4.17495  3.83901  3.57608  3.76103  4.63449  2.04815  3.70734  2.25677  3.53562  4.02314  4.31941  4.06448  3.91642  3.26666  3.19685  0.98096  5.36662  4.10054     44 v - - -
          2.68618  4.42225  2.77519  2.73123  3.46354  2.40513  3.72494  3.29354  2.67741  2.69355  4.24690  2.90347  2.73739  3.18146  2.89801  2.37887  2.77519  2.98518  4.58477  3.61503
          0.03028  3.90827  4.63061  0.61958  0.77255  0.48576  0.95510
     45   2.43173  4.27693  3.45959  3.21305  4.00021  3.11508  4.22767  3.13169  3.15673  2.99392  4.04201  3.41682  3.82158  3.54972  3.41381  2.63338  1.11267  2.82285  5.43486  4.21679     45 t - - -
          2.68618  4.42225  2.77519  2.73123  3.46354  2.40513  3.72494  3.29354  2.67741  2.69355  4.24690  2.90347  2.73739  3.18146  2.89801  2.37887  2.77519  2.98518  4.58477  3.61503
          0.03028  3.90827  4.63061  0.61958  0.77255  0.48576  0.95510
     46   2.92093  4.36755  4.39598  3.94501  3.49967  4.05173  4.71437  1.77834  3.79573  2.08873  3.37968  4.16921  4.49033  4.12458  4.02250  3.46006  3.22748  1.06905  5.38442  4.12679     46 v - - -
          2.68618  4.42225  2.77519  2.73123  3.46354  2.40513  3.72494  3.29354  2.67741  2.69355  4.24690  2.90347  2.73739  3.18146  2.89801  2.37887  2.77519  2.98518  4.58477  3.61503
          0.03028  3.90827  4.63061  0.61958  0.77255  0.48576  0.95510
     47   3.17907  4.59000  4.50853  3.96828  3.04392  4.31999  4.61085  2.17729  3.76753  1.04334  2.21104  4.26907  4.57044  4.00726  3.94905  3.67149  3.41288  2.27402  5.06813  3.92666     47 l - - -
          2.68618  4.42225  2.77519  2.73123  3.46354  2.40513  3.72494  3.29354  2.67741  2.69355  4.24690  2.90347  2.73739  3.18146  2.89801  2.37887  2.77519  2.98518  4.58477  3.61503
          0.03028  3.90827  4.63061  0.61958  0.77255  0.48576  0.95510
     48   2.83626  4.36876  4.17495  3.83901  3.57608  3.76103  4.63449  2.04815  3.70734  2.25677  3.53562  4.02314  4.31941  4.06448  3.91642  3.26666  3.19685  0.98096  5.36662  4.10054     48 v - - -
          2.68618  4.42225  2.77519  2.73123  3.46354  2.40513  3.72494  3.29354  2.67741  2.69355  4.24690  2.90347  2.73739  3.18146  2.89801  2.37887  2.77519  2.98518  4.58477  3.61503
          0.03028  3.90827  4.63061  0.61958  0.77255  0.48576  0.95510
     49   2.81188  4.94664  3.02599  2.34518  4.32600  3.45760  3.62167  3.71731  2.09746  3.25836  4.11673  3.02956  3.89822  2.77542  1.54396  2.67918  3.03830  3.39051  5.39405  4.13911     49 r - - -
          2.68618  4.42225  2.77519  2.73123  3.46354  2.40513  3.72494  3.29354  2.67741  2.69355  4.24690  2.90347  2.73739  3.18146  2.89801  2.37887  2.77519  2.98518  4.58477  3.61503
          0.03028  3.90827  4.63061  0.61958  0.77255  0.48576  0.95510
     50   2.70928  4.48140  3.39041  3.29424  4.43633  0.67595  4.41252  4.04446  3.48040  3.69415  4.67003  3.55465  3.87370  3.80169  3.71271  2.88219  3.19330  3.56586  5.52223  4.53936     50 G - - -
          2.68618  4.42225  2.77519  2.73123  3.46354  2.40513  3.72494  3.29354  2.67741  2.69355  4.24690  2.90347  2.73739  3.18146  2.89801  2.37887  2.77519  2.98518  4.58477  3.61503
          0.03028  3.90827  4.63061  0.61958  0.77255  0.48576  0.95510
     51   3.02781  5.16199  0.86806  2.35696  4.54374  3.23757  3.96225  4.14001  3.05309  3.74189  4.72061  2.91520  3.89287  3.20133  3.57431  2.98601  3.36709  3.77533  5.70542  4.41051     51 d - - -
          2.68618  4.42225  2.77519  2.73123  3.46354  2.40513  3.72494  3.29354  2.67741  2.69355  4.24690  2.90347  2.73739  3.18146  2.89801  2.37887  2.77519  2.98518  4.58477  3.61503
          0.03028  3.90827  4.63061  0.61958  0.77255  0.48576  0.95510
     52   2.83626  4.36876  4.17495  3.83901  3.57608  3.76103  4.63449  2.04815  3.70734  2.25677  3.53562  4.02314  4.31941  4.06448  3.91642  3.26666  3.19685  0.98096  5.36662  4.10054     52 v - - -
          2.68618  4.42225  2.77519  2.73123  3.46354  2.40513  3.72494  3.29354  2.67741  2.69355  4.24690  2.90347  2.73739  3.18146  2.89801  2.37887  2.77519  2.98518  4.58477  3.61503
          0.03028  3.90827  4.63061  0.61958  0.77255  0.48576  0.95510
     53   2.70928  4.48140  3.39041  3.29424  4.43633  0.67595  4.41252  4.04446  3.48040  3.69415  4.67003  3.55465  3.87370  3.80169  3.71271  2.88219  3.19330  3.56586  5.52223  4.53936     53 G - - -
          2.68618  4.42225  2.77519  2.73123  3.46354  2.40513  3.72494  3.29354  2.67741  2.69355  4.24690  2.90347  2.73739  3.18146  2.89801  2.37887  2.77519  2.98518  4.58477  3.61503
          0.03028  3.90827  4.63061  0.61958  0.77255  0.48576  0.95510
     54   0.96339  4.20970  3.49873  3.29146  4.08781  3.03332  4.30930  3.21867  3.30863  3.09865  4.12640  3.43209  3.77591  3.64648  3.55681  2.55961  2.83943  2.86688  5.51139  4.31557     54 a - - -
          2.68618  4.42225  2.77519  2.73123  3.46354  2.40513  3.72494  3.29354  2.67741  2.69355  4.24690  2.90347  2.73739  3.18146  2.89801  2.37887  2.77519  2.98518  4.58477  3.61503
          0.03028  3.90827  4.63061  0.61958  0.77255  0.48576  0.95510
     55   2.83626  4.36876  4.17495  3.83901  3.57608  3.76103  4.63449  2.04815  3.70734  2.25677  3.53562  4.02314  4.31941  4.06448  3.91642  3.26666  3.19685  0.98096  5.36662  4.10054     55 v - - -
          2.68618  4.42225  2.77519  2.73123  3.46354  2.40513  3.72494  3.29354  2.67741  2.69355  4.24690  2.90347  2.73739  3.18146  2.89801  2.37887  2.77519  2.98518  4.58477  3.61503
          0.03028  3.90827  4.63061  0.61958  0.77255  0.48576  0.95510
     56   3.00453  4.97010  3.18293  2.79748  4.36470  3.49033  3.77863  3.79616  0.99037  3.35335  4.31272  3.22043  3.98801  2.96796  2.43794  3.04407  3.25505  3.50187  5.40452  4.22237     56 k - - -
          2.68618  4.42225  2.77519  2.73123  3.46354  2.40513  3.72494  3.29354  2.67741  2.69355  4.24690  2.90347  2.73739  3.18146  2.89801  2.37887  2.77519  2.98518  4.58477  3.61503
          0.03028  3.90827  4.63061  0.61958  0.77255  0.48576  0.95510
     57   0.96339  4.20970  3.49873  3.29146  4.08781  3.03332  4.30930  3.21867  3.30863  3.09865  4.12640  3.43209  3.77591  3.64648  3.55681  2.55961  2.83943  2.86688  5.51139  4.31557     57 a - - -
          2.68618  4.42225  2.77519  2.73123  3.46354  2.40513  3.72494  3.29354  2.67741  2.69355  4.24690  2.90347  2.73739  3.18146  2.89801  2.37887  2.77519  2.98518  4.58477  3.61503
          0.03028  3.90827  4.63061  0.61958  0.77255  0.48576  0.95510
     58   0.96339  4.20970  3.49873  3.29146  4.08781  3.03332  4.30930  3.21867  3.30863  3.09865  4.12640  3.43209  3.77591  3.64648  3.55681  2.55961  2.83943  2.86688  5.51139  4.31557     58 a - - -
          2.68618  4.42225  2.77519  2.73123  3.46354  2.40513  3.72494  3.29354  2.67741  2.69355  4.24690  2.90347  2.73739  3.18146  2.89801  2.37887  2.77519  2.98518  4.58477  3.61503
          0.03028  3.90827  4.63061  0.61958  0.77255  0.48576  0.95510
     59   2.40419  4.21611  3.61274  3.23111  3.80265  3.20930  4.18353  2.70411  3.12787  2.68302  3.74807  3.44029  3.86348  3.49321  3.41030  2.63777  1.47894  2.20142  5.34564  4.10358     59 t - - -
          2.68618  4.42225  2.77519  2.73123  3.46354  2.40513  3.72494  3.29354  2.67741  2.69355  4.24690  2.90347  2.73739  3.18146  2.89801  2.37887  2.77519  2.98518  4.58477  3.61503
          0.03028  3.90827  4.63061  0.61958  0.77255  0.48576  0.95510
     60   2.87066  5.40556  1.43691  1.88759  4.67828  3.20132  3.70127  4.18496  2.67063  3.69072  4.53375  2.66262  3.80038  2.53550  3.23334  2.76766  3.14897  3.77305  5.85722  4.37362     60 d - - -
          2.68618  4.42225  2.77519  2.73123  3.46354  2.40513  3.72494  3.29354  2.67741  2.69355  4.24690  2.90347  2.73739  3.18146  2.89801  2.37887  2.77519  2.98518  4.58477  3.61503
          0.03028  3.90827  4.63061  0.61958  0.77255  0.48576  0.95510
     61   1.26143  4.11399  3.38376  3.12117  4.16822  2.91234  4.17949  3.47890  3.16401  3.26033  4.13106  3.27066  3.66028  3.46927  3.45740  1.91280  2.67670  3.00062  5.54816  4.32404     61 a - - -
          2.68618  4.42225  2.77519  2.73123  3.46354  2.40513  3.72494  3.29354  2.67741  2.69355  4.24690  2.90347  2.73739  3.18146  2.89801  2.37887  2.77519  2.98518  4.58477  3.61503
          0.03028  3.90827  4.63061  0.61958  0.77255  0.48576  0.95510
     62   2.70928  4.48140  3.39041  3.29424  4.43633  0.67595  4.41252  4.04446  3.48040  3.69415  4.67003  3.55465  3.87370  3.80169  3.71271  2.88219  3.19330  3.56586  5.52223  4.53936     62 G - - -
          2.68618  4.42225  2.77519  2.73123  3.46354  2.40513  3.72494  3.29354  2.67741  2.69355  4.24690  2.90347  2.73739  3.18146  2.89801  2.37887  2.77519  2.98518  4.58477  3.61503
          0.03028  3.90827  4.63061  0.61958  0.77255  0.48576  0.95510
     63   1.14665  4.11736  3.39477  3.15390  4.14844  2.92264  4.20472  3.40972  3.19075  3.23405  4.13025  3.29290  3.67482  3.50528  3.47049  2.16187  2.69379  2.95655  5.54633  4.31745     63 a - - -
          2.68618  4.42225  2.77519  2.73123  3.46354  2.40513  3.72494  3.29354  2.67741  2.69355  4.24690  2.90347  2.73739  3.18146  2.89801  2.37887  2.77519  2.98518  4.58477  3.61503
          0.03028  3.90827  4.63061  0.61958  0.77255  0.48576  0.95510
     64   1.16750  4.30437  3.17992  2.82456  4.06541  3.09221  4.09338  3.21427  3.00977  3.07651  4.04202  3.24533  3.78079  3.37065  3.31909  2.57849  2.83891  2.87456  5.46490  4.22351     64 a - - -
          2.68618  4.42225  2.77519  2.73123  3.46354  2.40513  3.72494  3.29354  2.67741  2.69355  4.24690  2.90347  2.73739  3.18146  2.89801  2.37887  2.77519  2.98518  4.58477  3.61503
          0.03028  3.90827  4.63061  0.61958  0.77255  0.48576  0.95510
     65   1.19097  4.11389  3.39006  3.13898  4.15922  2.91595  4.19298  3.44680  3.17925  3.24889  4.13106  3.28186  3.66654  3.48856  3.46529  2.05352  2.68399  2.97984  5.54770  4.32202     65 a - - -
          2.68618  4.42225  2.77519  2.73123  3.46354  2.40513  3.72494  3.29354  2.67741  2.69355  4.24690  2.90347  2.73739  3.18146  2.89801  2.37887  2.77519  2.98518  4.58477  3.61503
          0.03028  3.90827  4.63061  0.61958  0.77255  0.48576  0.95510
     66   0.96339  4.20970  3.49873  3.29146  4.08781  3.03332  4.30930  3.21867  3.30863  3.09865  4.12640  3.43209  3.77591  3.64648  3.55681  2.55961  2.83943  2.86688  5.51139  4.31557     66 a - - -
          2.68618  4.42225  2.77519  2.73123  3.46354  2.40513  3.72494  3.29354  2.67741  2.69355  4.24690  2.90347  2.73739  3.18146  2.89801  2.37887  2.77519  2.98518  4.58477  3.61503
          0.03028  3.90827  4.63061  0.61958  0.77255  0.48576  0.95510
     67   2.48746  4.92656  2.75075  2.30404  4.25606  3.36176  3.64154  3.66146  2.30060  3.22990  4.08055  2.91407  3.83688  1.79848  2.59625  2.73535  2.97391  3.32843  5.42910  4.11384     67 q - - -
          2.68618  4.42225  2.77519  2.73123  3.46354  2.40513  3.72494  3.29354  2.67741  2.69355  4.24690  2.90347  2.73739  3.18146  2.89801  2.37887  2.77519  2.98518  4.58477  3.61503
          0.03028  3.90827  4.63061  0.61958  0.77255  0.48576  0.95510
     68   3.04554  4.88256  3.53981  3.04317  4.24620  3.52693  3.84977  3.79021  2.25122  3.29963  4.29868  3.40027  4.02760  3.06816  0.92510  3.12787  3.30895  3.51257  5.31462  4.16558     68 r - - -
          2.68618  4.42225  2.77519  2.73123  3.46354  2.40513  3.72494  3.29354  2.67741  2.69355  4.24690  2.90347  2.73739  3.18146  2.89801  2.37887  2.77519  2.98518  4.58477  3.61503
          0.03028  3.90827  4.63061  0.61958  0.77255  0.48576  0.95510
     69   2.87788  4.36122  4.31827  3.89769  3.50815  3.94858  4.67304  1.86190  3.74206  2.12808  3.41520  4.10576  4.43017  4.08576  3.96605  3.37470  3.20297  1.05702  5.37105  4.09715     69 v - - -
          2.68618  4.42225  2.77519  2.73123  3.46354  2.40513  3.72494  3.29354  2.67741  2.69355  4.24690  2.90347  2.73739  3.18146  2.89801  2.37887  2.77519  2.98518  4.58477  3.61503
          0.03028  3.90827  4.63061  0.61958  0.77255  0.48576  0.95510
     70   2.70928  4.48140  3.39041  3.29424  4.43633  0.67595  4.41252  4.04446  3.48040  3.69415  4.67003  3.55465  3.87370  3.80169  3.71271  2.88219  3.19330  3.56586  5.52223  4.53936     70 G - - -
          2.68618  4.42225  2.77519  2.73123  3.46354  2.40513  3.72494  3.29354  2.67741  2.69355  4.24690  2.90347  2.73739  3.18146  2.89801  2.37887  2.77519  2.98518  4.58477  3.61503
          0.03028  3.90827  4.63061  0.61958  0.77255  0.48576  0.95510
     71   2.83243  5.14040  2.43884  1.38032  4.29913  3.29673  3.05484  3.89642  2.48774  3.43303  4.29944  2.81024  3.83871  2.86104  2.90970  2.78839  3.09344  3.54293  5.52565  4.11449     71 e - - -
          2.68618  4.42225  2.77519  2.73123  3.46354  2.40513  3.72494  3.29354  2.67741  2.69355  4.24690  2.90347  2.73739  3.18146  2.89801  2.37887  2.77519  2.98518  4.58477  3.61503
          0.03028  3.90827  4.63061  0.61958  0.77255  0.48576  0.95510
     72   3.13656  4.59768  4.36243  3.91123  3.07305  4.17402  4.55014  2.16093  3.66069  0.95165  3.01776  4.18209  4.52674  3.98944  3.84743  3.58494  3.41086  2.21045  5.04965  3.78068     72 l - - -
          2.68618  4.42225  2.77519  2.73123  3.46354  2.40513  3.72494  3.29354  2.67741  2.69355  4.24690  2.90347  2.73739  3.18146  2.89801  2.37887  2.77519  2.98518  4.58477  3.61503
          0.03028  3.90827  4.63061  0.61958  0.77255  0.48576  0.95510
     73   2.62324  4.23846  3.66290  3.09460  3.34176  3.64954  3.92281  2.24089  2.75026  1.86386  3.25226  3.30577  4.02211  3.29764  3.25418  2.92209  2.85838  2.10490  4.87256  3.64996     73 l - - -
          2.68618  4.42225  2.77519  2.73123  3.46354  2.40513  3.72494  3.29354  2.67741  2.69355  4.24690  2.90347  2.73739  3.18146  2.89801  2.37887  2.77519  2.98518  4.58477  3.61503
          0.03028  3.90827  4.63061  0.61958  0.77255  0.48576  0.95510
     74   1.97593  4.15877  3.27526  3.04121  4.20536  2.91892  4.15054  3.56896  3.11020  3.31944  4.19097  3.23139  3.66531  3.42821  3.41410  1.23593  2.70156  3.07333  5.57269  4.32533     74 s - - -
          2.68618  4.42225  2.77519  2.73123  3.46354  2.40513  3.72494  3.29354  2.67741  2.69355  4.24690  2.90347  2.73739  3.18146  2.89801  2.37887  2.77519  2.98518  4.58477  3.61503
          0.03028  3.90827  4.63061  0.61958  0.77255  0.48576  0.95510
     75   2.34803  4.25431  4.02391  3.64487  3.66930  3.57833  4.50319  2.09058  3.54494  2.37565  3.56146  3.82166  4.16705  3.87879  3.78755  3.01199  3.01231  1.17525  5.39830  4.16356     75 v - - -
          2.68618  4.42225  2.77519  2.73123  3.46354  2.40513  3.72494  3.29354  2.67741  2.69355  4.24690  2.90347  2.73739  3.18146  2.89801  2.37887  2.77519  2.98518  4.58477  3.61503
          0.03028  3.90827  4.63061  0.61958  0.77255  0.48576  0.95510
     76   3.03380  4.84520  3.16041  2.92379  3.30957  3.47755  1.06919  3.74226  2.76585  3.23181  4.27741  3.33174  4.03197  3.29044  3.02951  3.10411  3.33831  3.47669  4.77419  3.25939     76 h - - -
          2.68618  4.42225  2.77519  2.73123  3.46354  2.40513  3.72494  3.29354  2.67741  2.69355  4.24690  2.90347  2.73739  3.18146  2.89801  2.37887  2.77519  2.98518  4.58477  3.61503
          0.03028  3.90827  4.63061  0.61958  0.77255  0.48576  0.95510
     77   2.83626  4.36876  4.17495  3.83901  3.57608  3.76103  4.63449  2.04815  3.70734  2.25677  3.53562  4.02314  4.31941  4.06448  3.91642  3.26666  3.19685  0.98096  5.36662  4.10054     77 v - - -
          2.68618  4.42225  2.77519  2.73123  3.46354  2.40513  3.72494  3.29354  2.67741  2.69355  4.24690  2.90347  2.73739  3.18146  2.89801  2.37887  2.77519  2.98518  4.58477  3.61503
          0.03028  3.90827  4.63061  0.61958  0.77255  0.48576  0.95510
     78   3.05893  4.46750  4.38677  4.00379  3.39817  4.10534  4.72515  1.03467  3.83262  1.97671  3.32778  4.24409  4.53297  4.17713  4.02508  3.60396  3.35739  1.84685  5.29651  4.03800     78 i - - -
          2.68618  4.42225  2.77519  2.73123  3.46354  2.40513  3.72494  3.29354  2.67741  2.69355  4.24690  2.90347  2.73739  3.18146  2.89801  2.37887  2.77519  2.98518  4.58477  3.61503
          0.03028  3.90827  4.63061  0.61958  0.77255  0.48576  0.95510
     79   2.39223  4.38237  3.20363  3.01401  4.13579  3.09952  4.15164  3.53769  3.07187  3.22921  4.22429  3.30502  1.16232  3.45080  3.36057  2.65354  2.94229  3.15843  5.46901  4.25572     79 p - - -
          2.68618  4.42225  2.77519  2.73123  3.46354  2.40513  3.72494  3.29354  2.67741  2.69355  4.24690  2.90347  2.73739  3.18146  2.89801  2.37887  2.77519  2.98518  4.58477  3.61503
          0.03028  3.90827  4.63061  0.61958  0.77255  0.48576  0.95510
     80   3.04554  4.88256  3.53981  3.04317  4.24620  3.52693  3.84977  3.79021  2.25122  3.29963  4.29868  3.40027  4.02760  3.06816  0.92510  3.12787  3.30895  3.51257  5.31462  4.16558     80 r - - -
          2.68618  4.42225  2.77519  2.73123  3.46354  2.40513  3.72494  3.29354  2.67741  2.69355  4.24690  2.90347  2.73739  3.18146  2.89801  2.37887  2.77519  2.98518  4.58477  3.61503
          0.03028  3.90827  4.63061  0.61958  0.77255  0.48576  0.95510
     81   2.79866  4.55029  3.40966  3.25369  4.24617  3.23577  4.32838  3.80056  3.31401  3.42361  4.47485  3.55689  0.76370  3.70170  3.55567  2.96722  3.24300  3.44189  5.42312  4.36725     81 p - - -
          2.68618  4.42225  2.77519  2.73123  3.46354  2.40513  3.72494  3.29354  2.67741  2.69355  4.24690  2.90347  2.73739  3.18146  2.89801  2.37887  2.77519  2.98518  4.58477  3.61503
          0.03028  3.90827  4.63061  0.61958  0.77255  0.48576  0.95510
     82   3.03380  4.84520  3.16041  2.92379  3.30957  3.47755  1.06919  3.74226  2.76585  3.23181  4.27741  3.33174  4.03197  3.29044  3.02951  3.10411  3.33831  3.47669  4.77419  3.25939     82 h - - -
          2.68618  4.42225  2.77519  2.73123  3.46354  2.40513  3.72494  3.29354  2.67741  2.69355  4.24690  2.90347  2.73739  3.18146  2.89801  2.37887  2.77519  2.98518  4.58477  3.61503
          0.03028  3.90827  4.63061  0.61958  0.77255  0.48576  0.95510
     83   2.79356  5.14819  2.25450  2.00433  4.49558  3.09356  3.71411  3.97294  2.62165  3.52981  4.37731  1.60173  3.80304  2.88550  3.11532  2.74329  3.08267  3.58516  5.70563  4.28534     83 n - - -
          2.68618  4.42225  2.77519  2.73123  3.46354  2.40513  3.72494  3.29354  2.67741  2.69355  4.24690  2.90347  2.73739  3.18146  2.89801  2.37887  2.77519  2.98518  4.58477  3.61503
          0.03028  3.90827  4.63061  0.61958  0.77255  0.48576  0.95510
     84   2.98277  5.10159  2.50228  0.97556  4.45225  3.29692  3.88656  3.91324  2.77157  3.52452  4.49677  2.95280  3.90313  3.10134  3.18427  2.96141  3.28721  3.59331  5.61707  4.33909     84 e - - -
          2.68618  4.42225  2.77519  2.73123  3.46354  2.40513  3.72494  3.29354  2.67741  2.69355  4.24690  2.90347  2.73739  3.18146  2.89801  2.37887  2.77519  2.98518  4.58477  3.61503
          0.03028  3.90827  4.63061  0.61958  0.77255  0.48576  0.95510
     85   3.08264  4.53444  4.39848  3.91946  3.14716  4.16391  4.59669  2.11227  3.71720  1.04328  3.03721  4.18915  4.51534  4.01102  3.91347  3.55716  3.35599  1.94155  5.12301  3.90570     85 l - - -
          2.68618  4.42225  2.77519  2.73123  3.46354  2.40513  3.72494  3.29354  2.67741  2.69355  4.24690  2.90347  2.73739  3.18146  2.89801  2.37887  2.77519  2.98518  4.58477  3.61503
          0.03028  3.90827  4.63061  0.61958  0.77255  0.48576  0.95510
     86   2.44031  4.96813  2.45716  1.36270  4.37249  3.24028  3.76274  3.69659  2.62091  3.36791  4.27106  2.84092  3.82396  2.94359  3.06168  2.74972  3.05672  3.35881  5.62236  4.25321     86 e - - -
          2.68618  4.42225  2.77519  2.73123  3.46354  2.40513  3.72494  3.29354  2.67741  2.69355  4.24690  2.90347  2.73739  3.18146  2.89801  2.37887  2.77519  2.98518  4.58477  3.61503
          0.03028  3.90827  4.63061  0.61958  0.77255  0.48576  0.95510
     87   2.44552  4.36870  3.25657  2.72251  3.61466  3.39661  3.74724  2.95382  2.65509  2.54853  2.99226  3.11056  3.83650  2.93344  3.02899  2.11633  2.57536  2.69699  5.01684  3.76072     87 s - - -
          2.68618  4.42225  2.77519  2.73123  3.46354  2.40513  3.72494  3.29354  2.67741  2.69355  4.24690  2.90347  2.73739  3.18146  2.89801  2.37887  2.77519  2.98518  4.58477  3.61503
          0.03028  3.90827  4.63061  0.61958  0.77255  0.48576  0.95510
     88   3.05916  4.40915  4.61906  4.07905  3.32440  4.34383  4.76549  1.28012  3.95244  1.78459  2.78728  4.34231  4.62041  4.18735  4.15130  3.69294  3.30549  1.64302  5.28388  4.12752     88 i - - -
          2.68618  4.42225  2.77519  2.73123  3.46354  2.40513  3.72494  3.29354  2.67741  2.69355  4.24690  2.90347  2.73739  3.18146  2.89801  2.37887  2.77519  2.98518  4.58477  3.61503
          0.03028  3.90827  4.63061  0.61958  0.77255  0.48576  0.95510
     89   3.02398  4.52343  4.06590  3.58867  2.79549  4.00093  4.05367  2.45875  3.37774  1.16234  3.16053  3.85696  4.34781  3.69925  3.59144  3.35721  3.26582  2.46124  4.55414  2.67402     89 l - - -
          2.68618  4.42225  2.77519  2.73123  3.46354  2.40513  3.72494  3.29354  2.67741  2.69355  4.24690  2.90347  2.73739  3.18146  2.89801  2.37887  2.77519  2.98518  4.58477  3.61503
          0.03028  3.90827  4.63061  0.61958  0.77255  0.48576  0.95510
     90   2.79866  4.55029  3.40966  3.25369  4.24617  3.23577  4.32838  3.80056  3.31401  3.42361  4.47485  3.55689  0.76370  3.70170  3.55567  2.96722  3.24300  3.44189  5.42312  4.36725     90 p - - -
          2.68618  4.42225  2.77519  2.73123  3.46354  2.40513  3.72494  3.29354  2.67741  2.69355  4.24690  2.90347  2.73739  3.18146  2.89801  2.37887  2.77519  2.98518  4.58477  3.61503
          0.03028  3.90827  4.63061  0.61958  0.77255  0.48576  0.95510
     91   2.90670  5.02268  3.23133  2.67494  4.44202  3.54254  3.59737  3.80326  1.29978  3.30440  4.17273  3.10161  3.94967  2.74170  2.01979  2.88139  3.04945  3.48278  5.40006  4.18969     91 k - - -
          2.68618  4.42225  2.77519  2.73123  3.46354  2.40513  3.72494  3.29354  2.67741  2.69355  4.24690  2.90347  2.73739  3.18146  2.89801  2.37887  2.77519  2.98518  4.58477  3.61503
          0.03028  3.90827  4.63061  0.61958  0.77255  0.48576  0.95510
     92   2.46248  4.27363  3.39073  2.78224  3.31133  3.40985  3.76192  2.40819  2.76026  2.33046  3.34672  3.23522  3.88777  3.08136  2.87522  2.48649  2.74535  2.49029  4.86339  3.62593     92 l - - -
          2.68618  4.42225  2.77519  2.73123  3.46354  2.40513  3.72494  3.29354  2.67741  2.69355  4.24690  2.90347  2.73739  3.18146  2.89801  2.37887  2.77519  2.98518  4.58477  3.61503
          0.03028  3.90827  4.63061  0.61958  0.77255  0.48576  0.95510
     93   2.71516  5.16367  1.97829  1.82205  4.46528  2.88767  3.63283  3.93884  2.50615  3.38663  4.26452  2.73077  3.45279  2.71632  3.03124  2.63556  2.89592  3.53952  5.64112  4.21312     93 e - - -
          2.68618  4.42225  2.77519  2.73123  3.46354  2.40513  3.72494  3.29354  2.67741  2.69355  4.24690  2.90347  2.73739  3.18146  2.89801  2.37887  2.77519  2.98518  4.58477  3.61503
          0.16158  3.90827  2.04694  0.61958  0.77255  0.48576  0.95510
     94   2.38776  4.47209  3.07271  2.49289  3.69339  3.37757  3.64783  2.92559  2.48508  2.62118  3.60166  2.88761  3.65063  2.81425  2.90789  2.40529  2.76027  2.70796  5.05198  3.77426     94 a - - -
          2.68618  4.42225  2.77519  2.73123  3.46354  2.40513  3.72494  3.29354  2.67741  2.69355  4.24690  2.90347  2.73739  3.18146  2.89801  2.37887  2.77519  2.98518  4.58477  3.61503
          0.02332  3.77001        *  0.61958  0.77255  0.00000        *
//
HMMER3/f [3.1b2 | February 2015]
NAME  H_fuchsia.EUT2D
LENG  102
ALPH  amino
RF    no
MM    no
CONS  yes
CS    no
MAP   yes
DATE  Fri Nov 20 00:49:06 2020
NSEQ  49
EFFN  0.535339
CKSUM 1229545188
STATS LOCAL MSV       -9.4550  0.71717
STATS LOCAL VITERBI  -10.1903  0.71717
STATS LOCAL FORWARD   -4.2088  0.71717
HMM          A        C        D        E        F        G        H        I        K        L        M        N        P        Q        R        S        T        V        W        Y   
            m->m     m->i     m->d     i->m     i->i     d->m     d->d
  COMPO   2.24677  4.38908  2.99525  2.76928  3.77521  2.58282  3.73481  2.67587  2.75407  2.46029  3.48526  3.24535  3.36247  3.30803  3.02051  2.75872  2.92523  2.31666  5.27782  3.99133
          2.68618  4.42225  2.77519  2.73123  3.46354  2.40513  3.72494  3.29354  2.67741  2.69355  4.24690  2.90347  2.73739  3.18146  2.89801  2.37887  2.77519  2.98518  4.58477  3.61503
          0.07725  3.89155  2.92006  0.61958  0.77255  0.00000        *
      1   2.94925  4.50224  4.02176  3.61354  3.19707  3.81476  4.35470  2.37010  3.38293  1.79590  1.42854  3.89415  4.27546  3.76666  3.59124  3.29553  3.25417  2.37314  5.03427  3.79360      1 m - - -
          2.68618  4.42225  2.77519  2.73123  3.46354  2.40513  3.72494  3.29354  2.67741  2.69355  4.24690  2.90347  2.73739  3.18146  2.89801  2.37887  2.77519  2.98518  4.58477  3.61503
          0.03224  3.84654  4.56889  0.61958  0.77255  0.51383  0.91180
      2   1.56754  4.20883  3.24677  2.85309  3.96897  2.87665  3.93077  3.32221  2.84986  3.03654  3.72738  2.95787  3.68433  3.18182  3.20146  2.29919  2.47450  2.92391  5.32757  4.08598      2 a - - -
          2.68618  4.42225  2.77519  2.73123  3.46354  2.40513  3.72494  3.29354  2.67741  2.69355  4.24690  2.90347  2.73739  3.18146  2.89801  2.37887  2.77519  2.98518  4.58477  3.61503
          0.09397  3.85491  2.68065  0.61958  0.77255  0.49739  0.93679
      3   2.52246  4.49535  3.10578  2.45304  3.67080  3.42343  3.64096  2.74576  2.48407  2.71656  3.47250  2.98317  3.81359  2.49994  2.87944  2.66055  2.69351  2.78366  5.03305  3.44556      3 e - - -
          2.68618  4.42225  2.77519  2.73123  3.46354  2.40513  3.72494  3.29354  2.67741  2.69355  4.24690  2.90347  2.73739  3.18146  2.89801  2.37887  2.77519  2.98518  4.58477  3.61503
          0.04584  3.81048  3.78673  0.61958  0.77255  0.55574  0.85249
      4   2.61319  4.87204  2.37382  2.30519  4.15523  3.33101  3.56978  3.57080  2.20623  3.14840  3.96550  2.84972  3.76460  2.71433  2.34750  2.61817  2.84936  2.99736  5.35437  4.01239      4 k - - -
          2.68618  4.42225  2.77519  2.73123  3.46354  2.40513  3.72494  3.29354  2.67741  2.69355  4.24690  2.90347  2.73739  3.18146  2.89801  2.37887  2.77519  2.98518  4.58477  3.61503
          0.03385  3.79848  4.52083  0.61958  0.77255  0.56523  0.83985
      5   2.53559  4.95745  2.34873  2.13314  4.26259  3.29341  3.58565  3.68943  2.33502  3.25027  4.06912  2.80477  3.76423  2.73127  2.19683  2.64063  2.89988  3.33281  5.44170  4.08350      5 e - - -
          2.68618  4.42225  2.77519  2.73123  3.46354  2.40513  3.72494  3.29354  2.67741  2.69355  4.24690  2.90347  2.73739  3.18146  2.89801  2.37887  2.77519  2.98518  4.58477  3.61503
          0.03385  3.79848  4.52083  0.61958  0.77255  0.54379  0.86879
      6   2.58989  4.87113  2.29187  2.22646  4.16934  3.15673  3.59020  3.60542  2.40676  3.18129  3.79655  2.72676  3.74424  2.73735  2.77855  2.24426  2.84047  3.24974  5.39577  4.03091      6 e - - -
          2.68618  4.42225  2.77519  2.73123  3.46354  2.40513  3.72494  3.29354  2.67741  2.69355  4.24690  2.90347  2.73739  3.18146  2.89801  2.37887  2.77519  2.98518  4.58477  3.61503
          0.03332  3.81409  4.53643  0.61958  0.77255  0.53635  0.87918
      7   2.93059  4.36342  4.29453  3.74582  3.28009  4.11477  4.49847  1.89644  3.61515  1.54306  2.98436  4.05027  4.43134  3.89091  3.85609  3.44133  3.08051  1.52787  5.15696  3.98256      7 v - - -
          2.68618  4.42225  2.77519  2.73123  3.46354  2.40513  3.72494  3.29354  2.67741  2.69355  4.24690  2.90347  2.73739  3.18146  2.89801  2.37887  2.77519  2.98518  4.58477  3.61503
          0.03292  3.82589  4.54824  0.61958  0.77255  0.46172  0.99480
      8   2.59185  4.27926  3.35209  2.97371  3.47191  3.55984  3.91470  2.11384  2.92388  2.46071  3.43094  2.91634  3.97944  3.24790  3.26130  2.85429  2.84936  1.85172  4.97645  3.72555      8 v - - -
          2.68618  4.42225  2.77519  2.73123  3.46354  2.40513  3.72494  3.29354  2.67741  2.69355  4.24690  2.90347  2.73739  3.18146  2.89801  2.37887  2.77519  2.98518  4.58477  3.61503
          0.03103  3.88411  4.60646  0.61958  0.77255  0.49264  0.94420
      9   0.99711  4.19761  3.47420  3.26585  4.06377  3.02187  4.28655  3.19100  3.28240  3.07210  4.10251  3.41259  3.76218  3.62247  3.53223  2.54773  2.82589  2.84339  5.48976  4.29126      9 a - - -
          2.68618  4.42225  2.77519  2.73123  3.46354  2.40513  3.72494  3.29354  2.67741  2.69355  4.24690  2.90347  2.73739  3.18146  2.89801  2.37887  2.77519  2.98518  4.58477  3.61503
          0.03103  3.88411  4.60646  0.61958  0.77255  0.49264  0.94420
     10   3.16817  4.62690  4.20824  3.84798  3.13989  3.99703  4.50006  2.34439  3.61562  0.86099  3.15892  4.12234  4.43028  3.98117  3.78985  3.56902  3.46183  2.38478  5.02356  3.74962     10 l - - -
          2.68618  4.42225  2.77519  2.73123  3.46354  2.40513  3.72494  3.29354  2.67741  2.69355  4.24690  2.90347  2.73739  3.18146  2.89801  2.37887  2.77519  2.98518  4.58477  3.61503
          0.03103  3.88411  4.60646  0.61958  0.77255  0.49264  0.94420
     11   2.67907  4.45353  3.35525  3.25603  4.39847  0.71137  4.37575  4.00077  3.43891  3.65348  4.62919  3.51950  3.84505  3.76212  3.67383  2.85129  3.16121  3.52683  5.49070  4.50071     11 g - - -
          2.68618  4.42225  2.77519  2.73123  3.46354  2.40513  3.72494  3.29354  2.67741  2.69355  4.24690  2.90347  2.73739  3.18146  2.89801  2.37887  2.77519  2.98518  4.58477  3.61503
          0.03103  3.88411  4.60646  0.61958  0.77255  0.48149  0.96198
     12   2.99518  4.52631  4.13814  3.67902  3.14259  3.95833  4.39057  2.30083  3.42966  1.67489  1.49737  3.96522  4.36280  3.79713  3.63967  3.37045  3.27838  2.32256  5.03236  3.78717     12 m - - -
          2.68618  4.42225  2.77519  2.73123  3.46354  2.40513  3.72494  3.29354  2.67741  2.69355  4.24690  2.90347  2.73739  3.18146  2.89801  2.37887  2.77519  2.98518  4.58477  3.61503
          0.03080  3.89155  4.61390  0.61958  0.77255  0.48576  0.95510
     13   3.01765  4.37524  4.60510  4.11059  3.46680  4.29087  4.84689  1.31456  3.98727  1.98011  3.29057  4.35106  4.62906  4.26616  4.20090  3.67389  3.28882  1.33496  5.41310  4.20413     13 i - - -
          2.68618  4.42225  2.77519  2.73123  3.46354  2.40513  3.72494  3.29354  2.67741  2.69355  4.24690  2.90347  2.73739  3.18146  2.89801  2.37887  2.77519  2.98518  4.58477  3.61503
          0.03080  3.89155  4.61390  0.61958  0.77255  0.48576  0.95510
     14   2.96835  5.08379  2.49513  0.99855  4.43234  3.28611  3.87431  3.89002  2.75721  3.50398  4.47696  2.94322  3.89153  3.08943  3.16818  2.94868  3.27266  3.57181  5.60031  4.32233     14 e - - -
          2.68618  4.42225  2.77519  2.73123  3.46354  2.40513  3.72494  3.29354  2.67741  2.69355  4.24690  2.90347  2.73739  3.18146  2.89801  2.37887  2.77519  2.98518  4.58477  3.61503
          0.03080  3.89155  4.61390  0.61958  0.77255  0.48576  0.95510
     15   2.42267  4.26784  3.44470  3.19736  3.98540  3.10655  4.21327  3.11485  3.14072  2.97767  4.02681  3.40382  3.81173  3.53454  3.39861  2.62413  1.13998  2.80779  5.42152  4.20197     15 t - - -
          2.68618  4.42225  2.77519  2.73123  3.46354  2.40513  3.72494  3.29354  2.67741  2.69355  4.24690  2.90347  2.73739  3.18146  2.89801  2.37887  2.77519  2.98518  4.58477  3.61503
          0.03080  3.89155  4.61390  0.61958  0.77255  0.48576  0.95510
     16   2.97387  5.07356  3.35173  2.73074  4.49806  3.59310  3.58134  3.85881  1.36160  3.32728  4.20260  3.14053  3.97682  2.72241  1.72531  2.97805  3.15265  3.54517  5.39029  4.20819     16 k - - -
          2.68618  4.42225  2.77519  2.73123  3.46354  2.40513  3.72494  3.29354  2.67741  2.69355  4.24690  2.90347  2.73739  3.18146  2.89801  2.37887  2.77519  2.98518  4.58477  3.61503
          0.03080  3.89155  4.61390  0.61958  0.77255  0.48576  0.95510
     17   2.68830  4.46207  3.36600  3.26771  4.41009  0.70026  4.38701  4.01417  3.45160  3.66595  4.64170  3.53025  3.85382  3.77422  3.68574  2.86072  3.17101  3.53879  5.50039  4.51256     17 g - - -
          2.68618  4.42225  2.77519  2.73123  3.46354  2.40513  3.72494  3.29354  2.67741  2.69355  4.24690  2.90347  2.73739  3.18146  2.89801  2.37887  2.77519  2.98518  4.58477  3.61503
          0.03080  3.89155  4.61390  0.61958  0.77255  0.48576  0.95510
     18   3.10950  4.47098  4.60582  4.06474  3.20762  4.36077  4.73689  1.68921  3.92769  1.23690  3.02371  4.34336  4.61863  4.14580  4.11942  3.70943  3.35120  1.74607  5.21140  4.06608     18 l - - -
          2.68618  4.42225  2.77519  2.73123  3.46354  2.40513  3.72494  3.29354  2.67741  2.69355  4.24690  2.90347  2.73739  3.18146  2.89801  2.37887  2.77519  2.98518  4.58477  3.61503
          0.03080  3.89155  4.61390  0.61958  0.77255  0.48576  0.95510
     19   3.00741  4.36891  4.58955  4.09466  3.47871  4.27677  4.83632  1.41799  3.97306  2.00143  3.30447  4.33594  4.61985  4.25518  4.19023  3.65875  3.27957  1.23629  5.41546  4.20280     19 v - - -
          2.68618  4.42225  2.77519  2.73123  3.46354  2.40513  3.72494  3.29354  2.67741  2.69355  4.24690  2.90347  2.73739  3.18146  2.89801  2.37887  2.77519  2.98518  4.58477  3.61503
          0.03080  3.89155  4.61390  0.61958  0.77255  0.48576  0.95510
     20   2.20823  4.27190  3.06006  2.81935  4.24883  1.76675  4.02512  3.67031  2.95852  3.33833  4.18181  3.12388  2.21383  3.26666  3.31522  2.43866  2.74334  3.17447  5.55594  4.31103     20 g - - -
          2.68618  4.42225  2.77519  2.73123  3.46354  2.40513  3.72494  3.29354  2.67741  2.69355  4.24690  2.90347  2.73739  3.18146  2.89801  2.37887  2.77519  2.98518  4.58477  3.61503
          0.03080  3.89155  4.61390  0.61958  0.77255  0.48576  0.95510
     21   1.20113  4.10872  3.37567  3.12750  4.14317  2.91151  4.18280  3.42151  3.16693  3.23103  4.11829  3.27338  3.66117  3.47915  3.45208  2.08169  2.67944  2.96133  5.53474  4.30686     21 a - - -
          2.68618  4.42225  2.77519  2.73123  3.46354  2.40513  3.72494  3.29354  2.67741  2.69355  4.24690  2.90347  2.73739  3.18146  2.89801  2.37887  2.77519  2.98518  4.58477  3.61503
          0.03080  3.89155  4.61390  0.61958  0.77255  0.48576  0.95510
     22   3.01799  4.41517  4.50097  4.04441  3.39488  4.20131  4.77392  1.14631  3.88218  1.91839  3.25956  4.28227  4.57922  4.19304  4.08949  3.60867  3.30374  1.66711  5.34525  4.10798     22 i - - -
          2.68618  4.42225  2.77519  2.73123  3.46354  2.40513  3.72494  3.29354  2.67741  2.69355  4.24690  2.90347  2.73739  3.18146  2.89801  2.37887  2.77519  2.98518  4.58477  3.61503
          0.03080  3.89155  4.61390  0.61958  0.77255  0.48576  0.95510
     23   2.96835  5.08379  2.49513  0.99855  4.43234  3.28611  3.87431  3.89002  2.75721  3.50398  4.47696  2.94322  3.89153  3.08943  3.16818  2.94868  3.27266  3.57181  5.60031  4.32233     23 e - - -
          2.68618  4.42225  2.77519  2.73123  3.46354  2.40513  3.72494  3.29354  2.67741  2.69355  4.24690  2.90347  2.73739  3.18146  2.89801  2.37887  2.77519  2.98518  4.58477  3.61503
          0.03080  3.89155  4.61390  0.61958  0.77255  0.48576  0.95510
     24   0.98661  4.20129  3.48172  3.27367  4.07114  3.02536  4.29350  3.19948  3.29042  3.08024  4.10981  3.41855  3.76636  3.62979  3.53975  2.55134  2.83000  2.85058  5.49638  4.29871     24 a - - -
          2.68618  4.42225  2.77519  2.73123  3.46354  2.40513  3.72494  3.29354  2.67741  2.69355  4.24690  2.90347  2.73739  3.18146  2.89801  2.37887  2.77519  2.98518  4.58477  3.61503
          0.03080  3.89155  4.61390  0.61958  0.77255  0.48576  0.95510
     25   0.98661  4.20129  3.48172  3.27367  4.07114  3.02536  4.29350  3.19948  3.29042  3.08024  4.10981  3.41855  3.76636  3.62979  3.53975  2.55134  2.83000  2.85058  5.49638  4.29871     25 a - - -
          2.68618  4.42225  2.77519  2.73123  3.46354  2.40513  3.72494  3.29354  2.67741  2.69355  4.24690  2.90347  2.73739  3.18146  2.89801  2.37887  2.77519  2.98518  4.58477  3.61503
          0.03080  3.89155  4.61390  0.61958  0.77255  0.48576  0.95510
     26   3.00980  5.14149  0.89108  2.34634  4.52098  3.22486  3.94743  4.11344  3.03508  3.71828  4.69663  2.90374  3.87898  3.18647  3.55404  2.96988  3.34872  3.75052  5.68591  4.39050     26 d - - -
          2.68618  4.42225  2.77519  2.73123  3.46354  2.40513  3.72494  3.29354  2.67741  2.69355  4.24690  2.90347  2.73739  3.18146  2.89801  2.37887  2.77519  2.98518  4.58477  3.61503
          0.03080  3.89155  4.61390  0.61958  0.77255  0.48576  0.95510
     27   1.74733  4.56589  2.92680  2.60231  4.04708  3.23158  3.79183  3.41046  2.56166  3.06456  3.97341  3.03684  3.79781  2.18565  2.91280  2.63975  2.87736  3.08198  5.36379  4.06668     27 a - - -
          2.68618  4.42225  2.77519  2.73123  3.46354  2.40513  3.72494  3.29354  2.67741  2.69355  4.24690  2.90347  2.73739  3.18146  2.89801  2.37887  2.77519  2.98518  4.58477  3.61503
          0.03080  3.89155  4.61390  0.61958  0.77255  0.48576  0.95510
     28   2.98401  4.52971  4.06978  3.66455  3.21578  3.84827  4.39527  2.39327  3.43164  1.80747  1.34184  3.93973  4.30886  3.81219  3.63474  3.33517  3.28963  2.40163  5.05922  3.82275     28 m - - -
          2.68618  4.42225  2.77519  2.73123  3.46354  2.40513  3.72494  3.29354  2.67741  2.69355  4.24690  2.90347  2.73739  3.18146  2.89801  2.37887  2.77519  2.98518  4.58477  3.61503
          0.03080  3.89155  4.61390  0.61958  0.77255  0.48576  0.95510
     29   2.79322  4.36568  4.28299  3.78276  3.36612  4.03103  4.54015  1.95334  3.63589  1.58322  3.23094  4.05129  4.41946  3.94155  3.86935  3.39551  3.18211  1.40498  5.22397  4.01437     29 v - - -
          2.68618  4.42225  2.77519  2.73123  3.46354  2.40513  3.72494  3.29354  2.67741  2.69355  4.24690  2.90347  2.73739  3.18146  2.89801  2.37887  2.77519  2.98518  4.58477  3.61503
          0.03080  3.89155  4.61390  0.61958  0.77255  0.48576  0.95510
     30   2.98925  4.95417  3.16654  2.78419  4.34496  3.47686  3.76931  3.77538  1.01247  3.33620  4.29645  3.20789  3.97571  2.95958  2.43465  3.02988  3.24101  3.48203  5.39164  4.20708     30 k - - -
          2.68618  4.42225  2.77519  2.73123  3.46354  2.40513  3.72494  3.29354  2.67741  2.69355  4.24690  2.90347  2.73739  3.18146  2.89801  2.37887  2.77519  2.98518  4.58477  3.61503
          0.03080  3.89155  4.61390  0.61958  0.77255  0.48576  0.95510
     31   0.98661  4.20129  3.48172  3.27367  4.07114  3.02536  4.29350  3.19948  3.29042  3.08024  4.10981  3.41855  3.76636  3.62979  3.53975  2.55134  2.83000  2.85058  5.49638  4.29871     31 a - - -
          2.68618  4.42225  2.77519  2.73123  3.46354  2.40513  3.72494  3.29354  2.67741  2.69355  4.24690  2.90347  2.73739  3.18146  2.89801  2.37887  2.77519  2.98518  4.58477  3.61503
          0.03080  3.89155  4.61390  0.61958  0.77255  0.48576  0.95510
     32   0.98661  4.20129  3.48172  3.27367  4.07114  3.02536  4.29350  3.19948  3.29042  3.08024  4.10981  3.41855  3.76636  3.62979  3.53975  2.55134  2.83000  2.85058  5.49638  4.29871     32 a - - -
          2.68618  4.42225  2.77519  2.73123  3.46354  2.40513  3.72494  3.29354  2.67741  2.69355  4.24690  2.90347  2.73739  3.18146  2.89801  2.37887  2.77519  2.98518  4.58477  3.61503
          0.03080  3.89155  4.61390  0.61958  0.77255  0.48576  0.95510
     33   2.73894  4.73645  2.71836  2.60566  4.10292  3.19652  3.93591  3.81722  2.84109  3.46187  4.41686  1.12472  3.84923  3.20854  3.19654  2.80530  3.12134  3.43750  5.40663  4.04977     33 n - - -
          2.68618  4.42225  2.77519  2.73123  3.46354  2.40513  3.72494  3.29354  2.67741  2.69355  4.24690  2.90347  2.73739  3.18146  2.89801  2.37887  2.77519  2.98518  4.58477  3.61503
          0.03080  3.89155  4.61390  0.61958  0.77255  0.48576  0.95510
     34   2.82307  4.36019  4.15186  3.81539  3.56382  3.74378  4.61375  2.04880  3.68347  2.24741  3.52589  4.00221  4.30309  4.04181  3.89416  3.24836  3.18407  1.00117  5.35155  4.08444     34 v - - -
          2.68618  4.42225  2.77519  2.73123  3.46354  2.40513  3.72494  3.29354  2.67741  2.69355  4.24690  2.90347  2.73739  3.18146  2.89801  2.37887  2.77519  2.98518  4.58477  3.61503
          0.03080  3.89155  4.61390  0.61958  0.77255  0.48576  0.95510
     35   2.54504  4.46982  3.10213  2.56705  3.67632  3.38950  3.51984  3.08274  2.56633  2.76055  3.63192  3.07096  3.82639  2.93762  2.94990  2.50756  2.03205  2.75349  5.05347  3.46669     35 t - - -
          2.68618  4.42225  2.77519  2.73123  3.46354  2.40513  3.72494  3.29354  2.67741  2.69355  4.24690  2.90347  2.73739  3.18146  2.89801  2.37887  2.77519  2.98518  4.58477  3.61503
          0.03080  3.89155  4.61390  0.61958  0.77255  0.48576  0.95510
     36   3.17648  4.63299  4.22019  3.85993  3.14268  4.00650  4.50967  2.34756  3.62750  0.85206  3.15933  4.13358  4.43845  3.99127  3.80052  3.57931  3.46979  2.38988  5.02909  3.75687     36 l - - -
          2.68618  4.42225  2.77519  2.73123  3.46354  2.40513  3.72494  3.29354  2.67741  2.69355  4.24690  2.90347  2.73739  3.18146  2.89801  2.37887  2.77519  2.98518  4.58477  3.61503
          0.03080  3.89155  4.61390  0.61958  0.77255  0.48576  0.95510
     37   2.74689  2.60685  4.35944  3.83824  3.39208  3.86289  4.46800  1.48123  3.69378  2.12699  3.30318  4.00657  4.30423  3.95978  3.88782  3.23111  3.04222  1.77782  5.12618  3.91086     37 i - - -
          2.68618  4.42225  2.77519  2.73123  3.46354  2.40513  3.72494  3.29354  2.67741  2.69355  4.24690  2.90347  2.73739  3.18146  2.89801  2.37887  2.77519  2.98518  4.58477  3.61503
          0.03080  3.89155  4.61390  0.61958  0.77255  0.48576  0.95510
     38   2.68830  4.46207  3.36600  3.26771  4.41009  0.70026  4.38701  4.01417  3.45160  3.66595  4.64170  3.53025  3.85382  3.77422  3.68574  2.86072  3.17101  3.53879  5.50039  4.51256     38 g - - -
          2.68618  4.42225  2.77519  2.73123  3.46354  2.40513  3.72494  3.29354  2.67741  2.69355  4.24690  2.90347  2.73739  3.18146  2.89801  2.37887  2.77519  2.98518  4.58477  3.61503
          0.03080  3.89155  4.61390  0.61958  0.77255  0.48576  0.95510
     39   2.98925  4.95417  3.16654  2.78419  4.34496  3.47686  3.76931  3.77538  1.01247  3.33620  4.29645  3.20789  3.97571  2.95958  2.43465  3.02988  3.24101  3.48203  5.39164  4.20708     39 k - - -
          2.68618  4.42225  2.77519  2.73123  3.46354  2.40513  3.72494  3.29354  2.67741  2.69355  4.24690  2.90347  2.73739  3.18146  2.89801  2.37887  2.77519  2.98518  4.58477  3.61503
          0.03080  3.89155  4.61390  0.61958  0.77255  0.48576  0.95510
     40   2.63652  4.55803  2.99880  2.02598  3.83383  3.41723  3.81857  2.83257  2.66579  2.76006  3.73408  3.10520  3.89889  3.03965  3.05060  2.77058  2.82770  1.97973  5.26011  3.96966     40 v - - -
          2.68618  4.42225  2.77519  2.73123  3.46354  2.40513  3.72494  3.29354  2.67741  2.69355  4.24690  2.90347  2.73739  3.18146  2.89801  2.37887  2.77519  2.98518  4.58477  3.61503
          0.03080  3.89155  4.61390  0.61958  0.77255  0.48576  0.95510
     41   2.84241  4.97290  2.97428  2.55034  4.08409  3.46836  2.13728  3.71313  1.73079  3.23834  4.11172  3.01984  3.90624  2.79027  2.41544  2.85188  3.06136  3.39870  5.26572  3.92626     41 k - - -
          2.68618  4.42225  2.77519  2.73123  3.46354  2.40513  3.72494  3.29354  2.67741  2.69355  4.24690  2.90347  2.73739  3.18146  2.89801  2.37887  2.77519  2.98518  4.58477  3.61503
          0.03080  3.89155  4.61390  0.61958  0.77255  0.48576  0.95510
     42   2.82307  4.36019  4.15186  3.81539  3.56382  3.74378  4.61375  2.04880  3.68347  2.24741  3.52589  4.00221  4.30309  4.04181  3.89416  3.24836  3.18407  1.00117  5.35155  4.08444     42 v - - -
          2.68618  4.42225  2.77519  2.73123  3.46354  2.40513  3.72494  3.29354  2.67741  2.69355  4.24690  2.90347  2.73739  3.18146  2.89801  2.37887  2.77519  2.98518  4.58477  3.61503
          0.03080  3.89155  4.61390  0.61958  0.77255  0.48576  0.95510
     43   2.20484  4.17314  3.15593  2.92627  4.27904  1.68911  4.09656  3.70690  3.05885  3.38645  4.21398  3.15985  3.63882  3.35201  3.39406  1.78378  2.54122  3.16038  5.60570  4.36673     43 g - - -
          2.68618  4.42225  2.77519  2.73123  3.46354  2.40513  3.72494  3.29354  2.67741  2.69355  4.24690  2.90347  2.73739  3.18146  2.89801  2.37887  2.77519  2.98518  4.58477  3.61503
          0.03080  3.89155  4.61390  0.61958  0.77255  0.48576  0.95510
     44   2.68830  4.46207  3.36600  3.26771  4.41009  0.70026  4.38701  4.01417  3.45160  3.66595  4.64170  3.53025  3.85382  3.77422  3.68574  2.86072  3.17101  3.53879  5.50039  4.51256     44 g - - -
          2.68618  4.42225  2.77519  2.73123  3.46354  2.40513  3.72494  3.29354  2.67741  2.69355  4.24690  2.90347  2.73739  3.18146  2.89801  2.37887  2.77519  2.98518  4.58477  3.61503
          0.03080  3.89155  4.61390  0.61958  0.77255  0.48576  0.95510
     45   1.65284  4.15286  3.25036  3.03911  4.25831  1.56067  4.17211  3.60949  3.16283  3.35534  4.21750  3.23121  3.65620  3.45298  3.47054  2.39231  2.70566  3.09874  5.59679  4.38845     45 g - - -
          2.68618  4.42225  2.77519  2.73123  3.46354  2.40513  3.72494  3.29354  2.67741  2.69355  4.24690  2.90347  2.73739  3.18146  2.89801  2.37887  2.77519  2.98518  4.58477  3.61503
          0.03080  3.89155  4.61390  0.61958  0.77255  0.48576  0.95510
     46   3.03190  4.53340  4.06281  3.59260  2.83493  4.00607  4.09662  2.42390  3.37409  1.13416  3.13685  3.87073  4.35513  3.70706  3.58820  3.37195  3.27655  2.43582  4.61291  2.82344     46 l - - -
          2.68618  4.42225  2.77519  2.73123  3.46354  2.40513  3.72494  3.29354  2.67741  2.69355  4.24690  2.90347  2.73739  3.18146  2.89801  2.37887  2.77519  2.98518  4.58477  3.61503
          0.03080  3.89155  4.61390  0.61958  0.77255  0.48576  0.95510
     47   2.84910  4.35169  4.26357  3.85722  3.50293  3.89004  4.63872  1.89624  3.70152  2.13829  3.42340  4.06121  4.39013  4.05120  3.92541  3.32400  3.18244  1.07146  5.35317  4.07325     47 v - - -
          2.68618  4.42225  2.77519  2.73123  3.46354  2.40513  3.72494  3.29354  2.67741  2.69355  4.24690  2.90347  2.73739  3.18146  2.89801  2.37887  2.77519  2.98518  4.58477  3.61503
          0.03080  3.89155  4.61390  0.61958  0.77255  0.48576  0.95510
     48   2.05217  4.14201  3.35637  3.02283  4.09792  2.95706  4.08003  3.39761  3.02700  3.16314  4.02425  3.22927  3.66773  3.34906  3.34505  1.89756  1.66906  2.95448  5.46631  4.24246     48 t - - -
          2.68618  4.42225  2.77519  2.73123  3.46354  2.40513  3.72494  3.29354  2.67741  2.69355  4.24690  2.90347  2.73739  3.18146  2.89801  2.37887  2.77519  2.98518  4.58477  3.61503
          0.03080  3.89155  4.61390  0.61958  0.77255  0.48576  0.95510
     49   2.82307  4.36019  4.15186  3.81539  3.56382  3.74378  4.61375  2.04880  3.68347  2.24741  3.52589  4.00221  4.30309  4.04181  3.89416  3.24836  3.18407  1.00117  5.35155  4.08444     49 v - - -
          2.68618  4.42225  2.77519  2.73123  3.46354  2.40513  3.72494  3.29354  2.67741  2.69355  4.24690  2.90347  2.73739  3.18146  2.89801  2.37887  2.77519  2.98518  4.58477  3.61503
          0.03080  3.89155  4.61390  0.61958  0.77255  0.48576  0.95510
     50   2.98401  4.52971  4.06978  3.66455  3.21578  3.84827  4.39527  2.39327  3.43164  1.80747  1.34184  3.93973  4.30886  3.81219  3.63474  3.33517  3.28963  2.40163  5.05922  3.82275     50 m - - -
          2.68618  4.42225  2.77519  2.73123  3.46354  2.40513  3.72494  3.29354  2.67741  2.69355  4.24690  2.90347  2.73739  3.18146  2.89801  2.37887  2.77519  2.98518  4.58477  3.61503
          0.03080  3.89155  4.61390  0.61958  0.77255  0.48576  0.95510
     51   2.82307  4.36019  4.15186  3.81539  3.56382  3.74378  4.61375  2.04880  3.68347  2.24741  3.52589  4.00221  4.30309  4.04181  3.89416  3.24836  3.18407  1.00117  5.35155  4.08444     51 v - - -
          2.68618  4.42225  2.77519  2.73123  3.46354  2.40513  3.72494  3.29354  2.67741  2.69355  4.24690  2.90347  2.73739  3.18146  2.89801  2.37887  2.77519  2.98518  4.58477  3.61503
          0.03080  3.89155  4.61390  0.61958  0.77255  0.48576  0.95510
     52   3.02665  4.86483  3.51921  3.02605  4.22423  3.51124  3.83757  3.76710  2.24434  3.27955  4.27904  3.38442  4.01273  3.05679  0.94964  3.10979  3.29119  3.49018  5.29943  4.14726     52 r - - -
          2.68618  4.42225  2.77519  2.73123  3.46354  2.40513  3.72494  3.29354  2.67741  2.69355  4.24690  2.90347  2.73739  3.18146  2.89801  2.37887  2.77519  2.98518  4.58477  3.61503
          0.03080  3.89155  4.61390  0.61958  0.77255  0.48576  0.95510
     53   2.68830  4.46207  3.36600  3.26771  4.41009  0.70026  4.38701  4.01417  3.45160  3.66595  4.64170  3.53025  3.85382  3.77422  3.68574  2.86072  3.17101  3.53879  5.50039  4.51256     53 g - - -
          2.68618  4.42225  2.77519  2.73123  3.46354  2.40513  3.72494  3.29354  2.67741  2.69355  4.24690  2.90347  2.73739  3.18146  2.89801  2.37887  2.77519  2.98518  4.58477  3.61503
          0.03080  3.89155  4.61390  0.61958  0.77255  0.48576  0.95510
     54   3.00980  5.14149  0.89108  2.34634  4.52098  3.22486  3.94743  4.11344  3.03508  3.71828  4.69663  2.90374  3.87898  3.18647  3.55404  2.96988  3.34872  3.75052  5.68591  4.39050     54 d - - -
          2.68618  4.42225  2.77519  2.73123  3.46354  2.40513  3.72494  3.29354  2.67741  2.69355  4.24690  2.90347  2.73739  3.18146  2.89801  2.37887  2.77519  2.98518  4.58477  3.61503
          0.03080  3.89155  4.61390  0.61958  0.77255  0.48576  0.95510
     55   2.82307  4.36019  4.15186  3.81539  3.56382  3.74378  4.61375  2.04880  3.68347  2.24741  3.52589  4.00221  4.30309  4.04181  3.89416  3.24836  3.18407  1.00117  5.35155  4.08444     55 v - - -
          2.68618  4.42225  2.77519  2.73123  3.46354  2.40513  3.72494  3.29354  2.67741  2.69355  4.24690  2.90347  2.73739  3.18146  2.89801  2.37887  2.77519  2.98518  4.58477  3.61503
          0.03080  3.89155  4.61390  0.61958  0.77255  0.48576  0.95510
     56   2.68830  4.46207  3.36600  3.26771  4.41009  0.70026  4.38701  4.01417  3.45160  3.66595  4.64170  3.53025  3.85382  3.77422  3.68574  2.86072  3.17101  3.53879  5.50039  4.51256     56 g - - -
          2.68618  4.42225  2.77519  2.73123  3.46354  2.40513  3.72494  3.29354  2.67741  2.69355  4.24690  2.90347  2.73739  3.18146  2.89801  2.37887  2.77519  2.98518  4.58477  3.61503
          0.03080  3.89155  4.61390  0.61958  0.77255  0.48576  0.95510
     57   0.98661  4.20129  3.48172  3.27367  4.07114  3.02536  4.29350  3.19948  3.29042  3.08024  4.10981  3.41855  3.76636  3.62979  3.53975  2.55134  2.83000  2.85058  5.49638  4.29871     57 a - - -
          2.68618  4.42225  2.77519  2.73123  3.46354  2.40513  3.72494  3.29354  2.67741  2.69355  4.24690  2.90347  2.73739  3.18146  2.89801  2.37887  2.77519  2.98518  4.58477  3.61503
          0.03080  3.89155  4.61390  0.61958  0.77255  0.48576  0.95510
     58   2.87984  4.35688  4.31959  3.88842  3.49374  3.96347  4.66457  1.83819  3.73353  2.10647  3.39463  4.10442  4.43325  4.07436  3.96024  3.38285  3.19942  1.07996  5.36041  4.09044     58 v - - -
          2.68618  4.42225  2.77519  2.73123  3.46354  2.40513  3.72494  3.29354  2.67741  2.69355  4.24690  2.90347  2.73739  3.18146  2.89801  2.37887  2.77519  2.98518  4.58477  3.61503
          0.03080  3.89155  4.61390  0.61958  0.77255  0.48576  0.95510
     59   2.98925  4.95417  3.16654  2.78419  4.34496  3.47686  3.76931  3.77538  1.01247  3.33620  4.29645  3.20789  3.97571  2.95958  2.43465  3.02988  3.24101  3.48203  5.39164  4.20708     59 k - - -
          2.68618  4.42225  2.77519  2.73123  3.46354  2.40513  3.72494  3.29354  2.67741  2.69355  4.24690  2.90347  2.73739  3.18146  2.89801  2.37887  2.77519  2.98518  4.58477  3.61503
          0.03080  3.89155  4.61390  0.61958  0.77255  0.48576  0.95510
     60   0.98661  4.20129  3.48172  3.27367  4.07114  3.02536  4.29350  3.19948  3.29042  3.08024  4.10981  3.41855  3.76636  3.62979  3.53975  2.55134  2.83000  2.85058  5.49638  4.29871     60 a - - -
          2.68618  4.42225  2.77519  2.73123  3.46354  2.40513  3.72494  3.29354  2.67741  2.69355  4.24690  2.90347  2.73739  3.18146  2.89801  2.37887  2.77519  2.98518  4.58477  3.61503
          0.03080  3.89155  4.61390  0.61958  0.77255  0.48576  0.95510
     61   1.26229  4.10778  3.37011  3.11120  4.15271  2.90704  4.17037  3.45484  3.15355  3.24349  4.11875  3.26260  3.65447  3.46135  3.44553  1.95464  2.67161  2.98277  5.53562  4.30983     61 a - - -
          2.68618  4.42225  2.77519  2.73123  3.46354  2.40513  3.72494  3.29354  2.67741  2.69355  4.24690  2.90347  2.73739  3.18146  2.89801  2.37887  2.77519  2.98518  4.58477  3.61503
          0.03080  3.89155  4.61390  0.61958  0.77255  0.48576  0.95510
     62   2.60007  4.23858  3.94170  3.53051  3.64883  3.53434  4.39465  2.15055  3.41437  2.39159  3.54562  3.73333  4.11179  3.75823  3.66934  2.95068  2.43491  1.29084  5.33356  4.10338     62 v - - -
          2.68618  4.42225  2.77519  2.73123  3.46354  2.40513  3.72494  3.29354  2.67741  2.69355  4.24690  2.90347  2.73739  3.18146  2.89801  2.37887  2.77519  2.98518  4.58477  3.61503
          0.03080  3.89155  4.61390  0.61958  0.77255  0.48576  0.95510
     63   3.00980  5.14149  0.89108  2.34634  4.52098  3.22486  3.94743  4.11344  3.03508  3.71828  4.69663  2.90374  3.87898  3.18647  3.55404  2.96988  3.34872  3.75052  5.68591  4.39050     63 d - - -
          2.68618  4.42225  2.77519  2.73123  3.46354  2.40513  3.72494  3.29354  2.67741  2.69355  4.24690  2.90347  2.73739  3.18146  2.89801  2.37887  2.77519  2.98518  4.58477  3.61503
          0.03080  3.89155  4.61390  0.61958  0.77255  0.48576  0.95510
     64   0.98661  4.20129  3.48172  3.27367  4.07114  3.02536  4.29350  3.19948  3.29042  3.08024  4.10981  3.41855  3.76636  3.62979  3.53975  2.55134  2.83000  2.85058  5.49638  4.29871     64 a - - -
          2.68618  4.42225  2.77519  2.73123  3.46354  2.40513  3.72494  3.29354  2.67741  2.69355  4.24690  2.90347  2.73739  3.18146  2.89801  2.37887  2.77519  2.98518  4.58477  3.61503
          0.03080  3.89155  4.61390  0.61958  0.77255  0.48576  0.95510
     65   2.68830  4.46207  3.36600  3.26771  4.41009  0.70026  4.38701  4.01417  3.45160  3.66595  4.64170  3.53025  3.85382  3.77422  3.68574  2.86072  3.17101  3.53879  5.50039  4.51256     65 g - - -
          2.68618  4.42225  2.77519  2.73123  3.46354  2.40513  3.72494  3.29354  2.67741  2.69355  4.24690  2.90347  2.73739  3.18146  2.89801  2.37887  2.77519  2.98518  4.58477  3.61503
          0.03080  3.89155  4.61390  0.61958  0.77255  0.48576  0.95510
     66   0.98661  4.20129  3.48172  3.27367  4.07114  3.02536  4.29350  3.19948  3.29042  3.08024  4.10981  3.41855  3.76636  3.62979  3.53975  2.55134  2.83000  2.85058  5.49638  4.29871     66 a - - -
          2.68618  4.42225  2.77519  2.73123  3.46354  2.40513  3.72494  3.29354  2.67741  2.69355  4.24690  2.90347  2.73739  3.18146  2.89801  2.37887  2.77519  2.98518  4.58477  3.61503
          0.03080  3.89155  4.61390  0.61958  0.77255  0.48576  0.95510
     67   1.28552  4.17283  3.40584  3.08767  3.94128  3.04044  4.10529  3.11111  3.05016  2.81027  3.93146  3.29494  3.73690  3.40282  3.34349  2.34734  2.73379  2.76373  5.38365  4.12690     67 a - - -
          2.68618  4.42225  2.77519  2.73123  3.46354  2.40513  3.72494  3.29354  2.67741  2.69355  4.24690  2.90347  2.73739  3.18146  2.89801  2.37887  2.77519  2.98518  4.58477  3.61503
          0.03080  3.89155  4.61390  0.61958  0.77255  0.48576  0.95510
     68   0.97770  4.20447  3.48818  3.28042  4.07747  3.02837  4.29949  3.20677  3.29732  3.08723  4.11610  3.42368  3.76997  3.63611  3.54622  2.55446  2.83356  2.85677  5.50208  4.30511     68 a - - -
          2.68618  4.42225  2.77519  2.73123  3.46354  2.40513  3.72494  3.29354  2.67741  2.69355  4.24690  2.90347  2.73739  3.18146  2.89801  2.37887  2.77519  2.98518  4.58477  3.61503
          0.03060  3.89792  4.62027  0.61958  0.77255  0.48576  0.95510
     69   0.97770  4.20447  3.48818  3.28042  4.07747  3.02837  4.29949  3.20677  3.29732  3.08723  4.11610  3.42368  3.76997  3.63611  3.54622  2.55446  2.83356  2.85677  5.50208  4.30511     69 a - - -
          2.68618  4.42225  2.77519  2.73123  3.46354  2.40513  3.72494  3.29354  2.67741  2.69355  4.24690  2.90347  2.73739  3.18146  2.89801  2.37887  2.77519  2.98518  4.58477  3.61503
          0.03060  3.89792  4.62027  0.61958  0.77255  0.48576  0.95510
     70   2.78706  5.13639  2.46027  1.73024  4.44767  3.15713  3.65125  3.90321  2.41046  3.43426  4.27242  2.79301  3.81580  2.02941  2.82932  2.74251  3.04160  3.53382  5.59638  4.21929     70 e - - -
          2.68618  4.42225  2.77519  2.73123  3.46354  2.40513  3.72494  3.29354  2.67741  2.69355  4.24690  2.90347  2.73739  3.18146  2.89801  2.37887  2.77519  2.98518  4.58477  3.61503
          0.03060  3.89792  4.62027  0.61958  0.77255  0.48576  0.95510
     71   3.03382  4.87158  3.52703  3.03253  4.23260  3.51721  3.84218  3.77589  2.24690  3.28718  4.28650  3.39042  4.01837  3.06107  0.94022  3.11664  3.29793  3.49869  5.30521  4.15422     71 r - - -
          2.68618  4.42225  2.77519  2.73123  3.46354  2.40513  3.72494  3.29354  2.67741  2.69355  4.24690  2.90347  2.73739  3.18146  2.89801  2.37887  2.77519  2.98518  4.58477  3.61503
          0.03060  3.89792  4.62027  0.61958  0.77255  0.48576  0.95510
     72   2.82809  4.36344  4.16067  3.82439  3.56848  3.75036  4.62164  2.04850  3.69256  2.25096  3.52957  4.01019  4.30931  4.05044  3.90264  3.25534  3.18893  0.99341  5.35728  4.09056     72 v - - -
          2.68618  4.42225  2.77519  2.73123  3.46354  2.40513  3.72494  3.29354  2.67741  2.69355  4.24690  2.90347  2.73739  3.18146  2.89801  2.37887  2.77519  2.98518  4.58477  3.61503
          0.03060  3.89792  4.62027  0.61958  0.77255  0.48576  0.95510
     73   2.69625  4.46941  3.37526  3.27778  4.42007  0.69089  4.39670  4.02568  3.46253  3.67667  4.65246  3.53950  3.86137  3.78464  3.69598  2.86886  3.17946  3.54907  5.50870  4.52275     73 G - - -
          2.68618  4.42225  2.77519  2.73123  3.46354  2.40513  3.72494  3.29354  2.67741  2.69355  4.24690  2.90347  2.73739  3.18146  2.89801  2.37887  2.77519  2.98518  4.58477  3.61503
          0.03060  3.89792  4.62027  0.61958  0.77255  0.48576  0.95510
     74   2.40807  5.01318  2.35526  1.46403  4.39407  3.22470  3.71134  3.78235  2.59696  3.40727  4.26130  2.77955  3.79440  2.88167  3.07583  2.66468  3.01838  3.41811  5.62861  4.23376     74 e - - -
          2.68618  4.42225  2.77519  2.73123  3.46354  2.40513  3.72494  3.29354  2.67741  2.69355  4.24690  2.90347  2.73739  3.18146  2.89801  2.37887  2.77519  2.98518  4.58477  3.61503
          0.03060  3.89792  4.62027  0.61958  0.77255  0.48576  0.95510
     75   3.19452  4.59067  4.55044  4.00260  3.05913  4.36812  4.65207  2.05101  3.80488  0.97778  2.65524  4.30770  4.60401  4.04237  3.99033  3.71459  3.42701  2.19008  5.09881  3.95225     75 l - - -
          2.68618  4.42225  2.77519  2.73123  3.46354  2.40513  3.72494  3.29354  2.67741  2.69355  4.24690  2.90347  2.73739  3.18146  2.89801  2.37887  2.77519  2.98518  4.58477  3.61503
          0.03060  3.89792  4.62027  0.61958  0.77255  0.48576  0.95510
     76   3.07778  4.41769  4.64602  4.09558  3.27089  4.37468  4.76110  1.51575  3.98241  1.48351  2.92924  4.36217  4.62610  4.18705  4.17142  3.71548  3.31572  1.59726  5.24542  4.10994     76 l - - -
          2.68618  4.42225  2.77519  2.73123  3.46354  2.40513  3.72494  3.29354  2.67741  2.69355  4.24690  2.90347  2.73739  3.18146  2.89801  2.37887  2.77519  2.98518  4.58477  3.61503
          0.03060  3.89792  4.62027  0.61958  0.77255  0.48576  0.95510
     77   2.32725  4.24809  3.22824  3.04497  4.10151  2.97749  4.15423  3.62745  3.12046  3.34564  4.26946  3.26583  3.71834  3.46774  3.40586  1.05333  2.80924  3.15700  5.47192  4.18511     77 s - - -
          2.68618  4.42225  2.77519  2.73123  3.46354  2.40513  3.72494  3.29354  2.67741  2.69355  4.24690  2.90347  2.73739  3.18146  2.89801  2.37887  2.77519  2.98518  4.58477  3.61503
          0.03060  3.89792  4.62027  0.61958  0.77255  0.48576  0.95510
     78   2.58287  2.49135  4.25471  3.78440  3.52325  3.56513  4.44800  2.10489  3.63937  2.32938  3.45831  3.87307  4.13353  3.91777  3.83527  2.97820  2.94400  1.37757  5.19914  3.97885     78 v - - -
          2.68618  4.42225  2.77519  2.73123  3.46354  2.40513  3.72494  3.29354  2.67741  2.69355  4.24690  2.90347  2.73739  3.18146  2.89801  2.37887  2.77519  2.98518  4.58477  3.61503
          0.03060  3.89792  4.62027  0.61958  0.77255  0.48576  0.95510
     79   3.02230  4.83556  3.15015  2.91247  3.30222  3.46871  1.08994  3.72917  2.75482  3.22002  4.26480  3.32085  4.02255  3.27899  3.01909  3.09270  3.32645  3.46379  4.76697  3.25232     79 h - - -
          2.68618  4.42225  2.77519  2.73123  3.46354  2.40513  3.72494  3.29354  2.67741  2.69355  4.24690  2.90347  2.73739  3.18146  2.89801  2.37887  2.77519  2.98518  4.58477  3.61503
          0.03060  3.89792  4.62027  0.61958  0.77255  0.48576  0.95510
     80   2.82809  4.36344  4.16067  3.82439  3.56848  3.75036  4.62164  2.04850  3.69256  2.25096  3.52957  4.01019  4.30931  4.05044  3.90264  3.25534  3.18893  0.99341  5.35728  4.09056     80 v - - -
          2.68618  4.42225  2.77519  2.73123  3.46354  2.40513  3.72494  3.29354  2.67741  2.69355  4.24690  2.90347  2.73739  3.18146  2.89801  2.37887  2.77519  2.98518  4.58477  3.61503
          0.03060  3.89792  4.62027  0.61958  0.77255  0.48576  0.95510
     81   3.05087  4.46229  4.37214  3.98875  3.39115  4.09424  4.71202  1.04695  3.81739  1.97178  3.32234  4.23051  4.52284  4.16295  4.01103  3.59184  3.34951  1.84635  5.28737  4.02799     81 i - - -
          2.68618  4.42225  2.77519  2.73123  3.46354  2.40513  3.72494  3.29354  2.67741  2.69355  4.24690  2.90347  2.73739  3.18146  2.89801  2.37887  2.77519  2.98518  4.58477  3.61503
          0.03060  3.89792  4.62027  0.61958  0.77255  0.48576  0.95510
     82   2.78478  4.53814  3.39466  3.23719  4.23057  3.22420  4.31273  3.78230  3.29662  3.40647  4.45726  3.54144  0.78165  3.68463  3.53946  2.95301  3.22830  3.42480  5.41036  4.35151     82 p - - -
          2.68618  4.42225  2.77519  2.73123  3.46354  2.40513  3.72494  3.29354  2.67741  2.69355  4.24690  2.90347  2.73739  3.18146  2.89801  2.37887  2.77519  2.98518  4.58477  3.61503
          0.03060  3.89792  4.62027  0.61958  0.77255  0.48576  0.95510
     83   3.03382  4.87158  3.52703  3.03253  4.23260  3.51721  3.84218  3.77589  2.24690  3.28718  4.28650  3.39042  4.01837  3.06107  0.94022  3.11664  3.29793  3.49869  5.30521  4.15422     83 r - - -
          2.68618  4.42225  2.77519  2.73123  3.46354  2.40513  3.72494  3.29354  2.67741  2.69355  4.24690  2.90347  2.73739  3.18146  2.89801  2.37887  2.77519  2.98518  4.58477  3.61503
          0.03060  3.89792  4.62027  0.61958  0.77255  0.48576  0.95510
     84   2.78478  4.53814  3.39466  3.23719  4.23057  3.22420  4.31273  3.78230  3.29662  3.40647  4.45726  3.54144  0.78165  3.68463  3.53946  2.95301  3.22830  3.42480  5.41036  4.35151     84 p - - -
          2.68618  4.42225  2.77519  2.73123  3.46354  2.40513  3.72494  3.29354  2.67741  2.69355  4.24690  2.90347  2.73739  3.18146  2.89801  2.37887  2.77519  2.98518  4.58477  3.61503
          0.03060  3.89792  4.62027  0.61958  0.77255  0.48576  0.95510
     85   3.02230  4.83556  3.15015  2.91247  3.30222  3.46871  1.08994  3.72917  2.75482  3.22002  4.26480  3.32085  4.02255  3.27899  3.01909  3.09270  3.32645  3.46379  4.76697  3.25232     85 h - - -
          2.68618  4.42225  2.77519  2.73123  3.46354  2.40513  3.72494  3.29354  2.67741  2.69355  4.24690  2.90347  2.73739  3.18146  2.89801  2.37887  2.77519  2.98518  4.58477  3.61503
          0.03060  3.89792  4.62027  0.61958  0.77255  0.48576  0.95510
     86   2.50401  4.81616  2.84796  2.37733  4.11216  2.97307  3.47824  3.53268  2.30885  3.11568  3.92965  2.89412  3.02740  2.34991  2.71638  2.58358  2.75754  3.19275  5.33490  4.00122     86 k - - -
          2.68618  4.42225  2.77519  2.73123  3.46354  2.40513  3.72494  3.29354  2.67741  2.69355  4.24690  2.90347  2.73739  3.18146  2.89801  2.37887  2.77519  2.98518  4.58477  3.61503
          0.03060  3.89792  4.62027  0.61958  0.77255  0.48576  0.95510
     87   2.84032  5.35607  1.64177  1.63682  4.65616  3.19114  3.69804  4.15309  2.67492  3.67131  4.50888  2.66241  3.78917  2.85911  3.24564  2.52572  3.12287  3.73809  5.84247  4.36099     87 e - - -
          2.68618  4.42225  2.77519  2.73123  3.46354  2.40513  3.72494  3.29354  2.67741  2.69355  4.24690  2.90347  2.73739  3.18146  2.89801  2.37887  2.77519  2.98518  4.58477  3.61503
          0.03060  3.89792  4.62027  0.61958  0.77255  0.48576  0.95510
     88   3.01404  4.42103  4.44452  3.91104  3.27564  4.21174  4.62001  1.93693  3.75837  1.47313  2.99992  4.19085  4.52559  4.03023  3.97550  3.55974  3.26800  1.40402  5.20191  4.01473     88 v - - -
          2.68618  4.42225  2.77519  2.73123  3.46354  2.40513  3.72494  3.29354  2.67741  2.69355  4.24690  2.90347  2.73739  3.18146  2.89801  2.37887  2.77519  2.98518  4.58477  3.61503
          0.03060  3.89792  4.62027  0.61958  0.77255  0.48576  0.95510
     89   2.97381  5.09058  2.49781  0.98974  4.43993  3.29021  3.87894  3.89887  2.76264  3.51180  4.48449  2.94683  3.89593  3.09392  3.17428  2.95349  3.27817  3.58000  5.60670  4.32870     89 e - - -
          2.68618  4.42225  2.77519  2.73123  3.46354  2.40513  3.72494  3.29354  2.67741  2.69355  4.24690  2.90347  2.73739  3.18146  2.89801  2.37887  2.77519  2.98518  4.58477  3.61503
          0.03060  3.89792  4.62027  0.61958  0.77255  0.48576  0.95510
     90   2.31034  4.02994  3.34870  2.77309  3.24104  3.50585  3.75626  2.74708  2.78007  2.40334  3.11232  3.23969  3.88628  2.90188  3.13293  2.75186  2.76294  2.52356  4.82851  2.83827     90 a - - -
          2.68618  4.42225  2.77519  2.73123  3.46354  2.40513  3.72494  3.29354  2.67741  2.69355  4.24690  2.90347  2.73739  3.18146  2.89801  2.37887  2.77519  2.98518  4.58477  3.61503
          0.03060  3.89792  4.62027  0.61958  0.77255  0.48576  0.95510
     91   3.02321  4.41511  4.52153  4.06059  3.40335  4.21739  4.78964  1.14375  3.90163  1.92210  3.26210  4.29786  4.59036  4.20817  4.10874  3.62237  3.30743  1.64961  5.35688  4.12399     91 i - - -
          2.68618  4.42225  2.77519  2.73123  3.46354  2.40513  3.72494  3.29354  2.67741  2.69355  4.24690  2.90347  2.73739  3.18146  2.89801  2.37887  2.77519  2.98518  4.58477  3.61503
          0.03060  3.89792  4.62027  0.61958  0.77255  0.48576  0.95510
     92   3.18362  4.63823  4.23041  3.87017  3.14511  4.01458  4.51791  2.35032  3.63768  0.84449  3.15975  4.14320  4.44543  3.99992  3.80966  3.58812  3.47664  2.39430  5.03383  3.76309     92 l - - -
          2.68618  4.42225  2.77519  2.73123  3.46354  2.40513  3.72494  3.29354  2.67741  2.69355  4.24690  2.90347  2.73739  3.18146  2.89801  2.37887  2.77519  2.98518  4.58477  3.61503
          0.03060  3.89792  4.62027  0.61958  0.77255  0.48576  0.95510
     93   2.78478  4.53814  3.39466  3.23719  4.23057  3.22420  4.31273  3.78230  3.29662  3.40647  4.45726  3.54144  0.78165  3.68463  3.53946  2.95301  3.22830  3.42480  5.41036  4.35151     93 p - - -
          2.68618  4.42225  2.77519  2.73123  3.46354  2.40513  3.72494  3.29354  2.67741  2.69355  4.24690  2.90347  2.73739  3.18146  2.89801  2.37887  2.77519  2.98518  4.58477  3.61503
          0.03060  3.89792  4.62027  0.61958  0.77255  0.48576  0.95510
     94   2.53808  4.60228  2.90677  2.50188  3.82557  3.40338  3.63644  3.15790  2.16144  2.85714  3.60836  2.99329  3.80581  2.77202  2.86949  2.48627  2.77075  2.45072  5.14772  3.85146     94 k - - -
          2.68618  4.42225  2.77519  2.73123  3.46354  2.40513  3.72494  3.29354  2.67741  2.69355  4.24690  2.90347  2.73739  3.18146  2.89801  2.37887  2.77519  2.98518  4.58477  3.61503
          0.03060  3.89792  4.62027  0.61958  0.77255  0.48576  0.95510
     95   2.51551  4.41693  3.03979  2.65110  3.59762  2.70667  3.70386  2.74263  2.58093  2.32775  3.39550  3.05171  3.84379  2.95456  3.01179  2.69014  2.78007  2.68679  4.99588  3.72960     95 l - - -
          2.68618  4.42225  2.77519  2.73123  3.46354  2.40513  3.72494  3.29354  2.67741  2.69355  4.24690  2.90347  2.73739  3.18146  2.89801  2.37887  2.77519  2.98518  4.58477  3.61503
          0.04226  3.89792  3.85889  0.61958  0.77255  0.48576  0.95510
     96   2.65398  4.98389  2.08469  2.21192  4.24938  3.29023  3.61346  3.70369  2.39988  3.26864  4.08025  2.72478  2.69699  2.76120  2.94372  2.63481  2.90270  3.34349  5.47079  3.68234     96 d - - -
          2.68618  4.42225  2.77519  2.73123  3.46354  2.40513  3.72494  3.29354  2.67741  2.69355  4.24690  2.90347  2.73739  3.18146  2.89801  2.37887  2.77519  2.98518  4.58477  3.61503
          0.04591  3.88662  3.71487  0.61958  0.77255  0.49624  0.93858
     97   2.93104  4.99803  3.18554  2.69414  4.38873  3.51493  3.62737  3.78532  1.21672  3.29621  4.19615  3.11703  3.95101  2.78548  2.12414  2.94938  3.14315  3.47697  5.37983  4.17134     97 k - - -
          2.68618  4.42225  2.77519  2.73123  3.46354  2.40513  3.72494  3.29354  2.67741  2.69355  4.24690  2.90347  2.73739  3.18146  2.89801  2.37887  2.77519  2.98518  4.58477  3.61503
          0.04860  3.87212  3.62602  0.61958  0.77255  0.50935  0.91851
     98   2.41131  4.65843  2.89817  2.42802  3.98590  3.12757  3.63034  3.26206  2.35619  3.01267  3.83953  2.49911  3.57381  2.75297  2.87457  2.31890  2.76168  3.02838  5.26471  3.94729     98 s - - -
          2.68618  4.42225  2.77519  2.73123  3.46354  2.40513  3.72494  3.29354  2.67741  2.69355  4.24690  2.90347  2.73739  3.18146  2.89801  2.37887  2.77519  2.98518  4.58477  3.61503
          0.04378  3.85547  3.83172  0.61958  0.77255  0.52396  0.89690
     99   2.52366  4.16775  3.61509  3.06067  2.93299  3.47646  3.81528  2.57634  2.98079  2.31398  3.28252  3.39355  3.94805  3.26797  3.27536  2.75245  2.71489  2.12065  4.66279  2.61675     99 v - - -
          2.68618  4.42225  2.77519  2.73123  3.46354  2.40513  3.72494  3.29354  2.67741  2.69355  4.24690  2.90347  2.73739  3.18146  2.89801  2.37887  2.77519  2.98518  4.58477  3.61503
          0.04015  3.84401  4.02041  0.61958  0.77255  0.53376  0.88285
    100   2.59445  4.89876  2.37503  1.87630  4.28286  2.31340  3.67031  3.71193  2.55746  3.30637  4.13957  2.77729  3.75430  2.83832  3.04318  2.59038  2.92892  3.24532  5.52764  4.14939    100 e - - -
          2.68618  4.42225  2.77519  2.73123  3.46354  2.40513  3.72494  3.29354  2.67741  2.69355  4.24690  2.90347  2.73739  3.18146  2.89801  2.37887  2.77519  2.98518  4.58477  3.61503
          0.03257  3.83643  4.55877  0.61958  0.77255  0.54013  0.87389
    101   2.69919  5.12248  2.18304  1.99602  4.41618  3.23956  3.61128  3.88110  2.36274  3.41294  4.22091  2.18361  3.52289  2.75493  2.97855  2.64789  2.80277  3.49276  5.59597  4.17948    101 e - - -
          2.68618  4.42225  2.77519  2.73123  3.46354  2.40513  3.72494  3.29354  2.67741  2.69355  4.24690  2.90347  2.73739  3.18146  2.89801  2.37887  2.77519  2.98518  4.58477  3.61503
          0.05846  3.83643  3.34635  0.61958  0.77255  0.54013  0.87389
    102   2.49590  4.73358  2.88826  2.45594  4.09530  3.18030  3.61911  3.48085  1.93767  3.08488  3.92645  2.93970  3.79147  2.60674  2.64640  2.65647  2.45316  3.15361  5.30792  4.01537    102 k - - -
          2.68620  4.42227  2.77521  2.73121  3.46356  2.40514  3.72496  3.29356  2.67719  2.69357  4.24691  2.90348  2.73741  3.18148  2.89802  2.37888  2.77521  2.98520  4.58479  3.61505
          0.19114  1.74882        *  0.32862  1.27267  0.00000        *
//
HMMER3/f [3.1b2 | February 2015]
NAME  H_fuchsia.EUT2E
LENG  95
ALPH  amino
RF    no
MM    no
CONS  yes
CS    no
MAP   yes
DATE  Thu Nov 19 21:59:55 2020
NSEQ  78
EFFN  0.471313
CKSUM 3336687938
STATS LOCAL MSV       -9.6480  0.71843
STATS LOCAL VITERBI  -10.1193  0.71843
STATS LOCAL FORWARD   -4.1251  0.71843
HMM          A        C        D        E        F        G        H        I        K        L        M        N        P        Q        R        S        T        V        W        Y   
            m->m     m->i     m->d     i->m     i->i     d->m     d->d
  COMPO   2.25234  4.45637  2.98411  2.77104  3.75070  2.42930  3.75972  2.66639  2.77004  2.42219  3.52579  3.33418  3.41245  3.42255  3.12990  2.76213  2.90567  2.31083  5.26784  4.03437
          2.68618  4.42225  2.77519  2.73123  3.46354  2.40513  3.72494  3.29354  2.67741  2.69355  4.24690  2.90347  2.73739  3.18146  2.89801  2.37887  2.77519  2.98518  4.58477  3.61503
          0.04870  3.85008  3.63999  0.61958  0.77255  0.00000        *
      1   2.93980  4.49489  4.00848  3.59956  3.19222  3.80544  4.34363  2.36403  3.36954  1.79317  1.45364  3.88164  4.26629  3.75424  3.57927  3.28466  3.24460  2.36555  5.02760  3.78569      1 m - - -
          2.68618  4.42225  2.77519  2.73123  3.46354  2.40513  3.72494  3.29354  2.67741  2.69355  4.24690  2.90347  2.73739  3.18146  2.89801  2.37887  2.77519  2.98518  4.58477  3.61503
          0.03265  3.83403  4.55638  0.61958  0.77255  0.47704  0.96922
      2   1.37652  4.16772  3.42768  3.06016  3.86297  3.07034  4.05626  2.99854  2.98812  2.87106  3.53641  3.28594  3.74079  3.34921  3.28719  2.38555  2.72264  2.67998  5.31580  4.06510      2 a - - -
          2.68618  4.42225  2.77519  2.73123  3.46354  2.40513  3.72494  3.29354  2.67741  2.69355  4.24690  2.90347  2.73739  3.18146  2.89801  2.37887  2.77519  2.98518  4.58477  3.61503
          0.03212  3.85008  4.57243  0.61958  0.77255  0.48576  0.95510
      3   2.43821  4.41582  3.06593  2.72757  4.05582  1.70995  3.84442  3.48565  2.60486  3.14047  4.01787  3.09533  3.74708  3.06969  2.53645  2.56330  2.81611  2.99029  5.35316  4.08100      3 g - - -
          2.68618  4.42225  2.77519  2.73123  3.46354  2.40513  3.72494  3.29354  2.67741  2.69355  4.24690  2.90347  2.73739  3.18146  2.89801  2.37887  2.77519  2.98518  4.58477  3.61503
          0.03212  3.85008  4.57243  0.61958  0.77255  0.48576  0.95510
      4   2.85791  5.17002  2.19515  1.23942  4.48512  3.20786  3.74117  3.94051  2.66838  3.53848  4.43335  2.74981  3.81003  2.92699  3.15402  2.80077  3.14986  3.58105  5.68500  4.29296      4 e - - -
          2.68618  4.42225  2.77519  2.73123  3.46354  2.40513  3.72494  3.29354  2.67741  2.69355  4.24690  2.90347  2.73739  3.18146  2.89801  2.37887  2.77519  2.98518  4.58477  3.61503
          0.03212  3.85008  4.57243  0.61958  0.77255  0.48576  0.95510
      5   2.52358  4.19484  3.71703  3.14740  3.05359  3.63786  3.75905  2.56779  3.02180  2.04397  2.38941  3.46739  4.00281  3.31960  3.29206  2.91064  2.84302  2.41177  4.46518  2.85755      5 l - - -
          2.68618  4.42225  2.77519  2.73123  3.46354  2.40513  3.72494  3.29354  2.67741  2.69355  4.24690  2.90347  2.73739  3.18146  2.89801  2.37887  2.77519  2.98518  4.58477  3.61503
          0.05850  3.85008  3.33690  0.61958  0.77255  0.48576  0.95510
      6   1.80659  4.09755  3.29061  2.97341  4.12856  2.73711  4.05418  3.49058  3.01413  3.20934  4.04604  3.17552  3.61042  3.31745  3.34051  1.66871  2.32226  2.99990  5.47744  4.25715      6 s - - -
          2.68618  4.42225  2.77519  2.73123  3.46354  2.40513  3.72494  3.29354  2.67741  2.69355  4.24690  2.90347  2.73739  3.18146  2.89801  2.37887  2.77519  2.98518  4.58477  3.61503
          0.03297  3.82454  4.54689  0.61958  0.77255  0.50803  0.92050
      7   1.08515  4.16973  3.41519  3.20531  4.00581  2.99534  4.23285  3.12427  3.22035  3.00797  4.04588  3.36664  3.73012  3.56615  3.47362  2.52084  2.79493  2.78703  5.43781  4.23292      7 a - - -
          2.68618  4.42225  2.77519  2.73123  3.46354  2.40513  3.72494  3.29354  2.67741  2.69355  4.24690  2.90347  2.73739  3.18146  2.89801  2.37887  2.77519  2.98518  4.58477  3.61503
          0.03297  3.82454  4.54689  0.61958  0.77255  0.47209  0.97737
      8   3.13042  4.59948  4.15344  3.79346  3.12764  3.95349  4.45623  2.33078  3.56141  0.90326  3.15808  4.07107  4.39288  3.93511  3.74103  3.52214  3.42579  2.36225  4.99853  3.71659      8 l - - -
          2.68618  4.42225  2.77519  2.73123  3.46354  2.40513  3.72494  3.29354  2.67741  2.69355  4.24690  2.90347  2.73739  3.18146  2.89801  2.37887  2.77519  2.98518  4.58477  3.61503
          0.03212  3.85008  4.57243  0.61958  0.77255  0.48576  0.95510
      9   2.63777  4.41512  3.30693  3.20365  4.34579  0.76451  4.32505  3.94020  3.38185  3.59708  4.57285  3.47130  3.80553  3.70782  3.62011  2.80909  3.11727  3.47286  5.44660  4.44702      9 g - - -
          2.68618  4.42225  2.77519  2.73123  3.46354  2.40513  3.72494  3.29354  2.67741  2.69355  4.24690  2.90347  2.73739  3.18146  2.89801  2.37887  2.77519  2.98518  4.58477  3.61503
          0.03212  3.85008  4.57243  0.61958  0.77255  0.48576  0.95510
     10   2.99020  4.51042  4.14376  3.65993  3.10922  3.98811  4.37212  2.25361  3.41489  1.60559  1.62633  3.95794  4.36480  3.77236  3.63042  3.37600  3.26119  2.27840  5.00952  3.77025     10 l - - -
          2.68618  4.42225  2.77519  2.73123  3.46354  2.40513  3.72494  3.29354  2.67741  2.69355  4.24690  2.90347  2.73739  3.18146  2.89801  2.37887  2.77519  2.98518  4.58477  3.61503
          0.03212  3.85008  4.57243  0.61958  0.77255  0.48576  0.95510
     11   2.96559  4.35396  4.48947  3.99794  3.45269  4.19420  4.75568  1.52390  3.87107  1.99078  3.29096  4.24758  4.55692  4.16536  4.09764  3.57555  3.24279  1.22487  5.37163  4.15039     11 v - - -
          2.68618  4.42225  2.77519  2.73123  3.46354  2.40513  3.72494  3.29354  2.67741  2.69355  4.24690  2.90347  2.73739  3.18146  2.89801  2.37887  2.77519  2.98518  4.58477  3.61503
          0.03212  3.85008  4.57243  0.61958  0.77255  0.48576  0.95510
     12   2.93356  5.03930  2.47899  1.05764  4.38279  3.26000  3.84522  3.83226  2.72297  3.45311  4.42842  2.92101  3.86361  3.06153  3.12927  2.91842  3.23772  3.51852  5.55861  4.28116     12 e - - -
          2.68618  4.42225  2.77519  2.73123  3.46354  2.40513  3.72494  3.29354  2.67741  2.69355  4.24690  2.90347  2.73739  3.18146  2.89801  2.37887  2.77519  2.98518  4.58477  3.61503
          0.03212  3.85008  4.57243  0.61958  0.77255  0.48576  0.95510
     13   2.40114  4.24609  3.40869  3.15997  3.94956  3.08602  4.17894  3.07398  3.10250  2.93826  3.99043  3.37276  3.78811  3.49851  3.36210  2.60219  1.21043  2.77135  5.38935  4.16627     13 t - - -
          2.68618  4.42225  2.77519  2.73123  3.46354  2.40513  3.72494  3.29354  2.67741  2.69355  4.24690  2.90347  2.73739  3.18146  2.89801  2.37887  2.77519  2.98518  4.58477  3.61503
          0.03212  3.85008  4.57243  0.61958  0.77255  0.48576  0.95510
     14   2.91696  4.93976  3.11287  2.69841  4.31443  3.46043  3.67807  3.73264  1.16961  3.27829  4.20999  3.12484  3.93661  2.85362  2.29185  2.94868  3.15559  3.43240  5.36530  4.15019     14 k - - -
          2.68618  4.42225  2.77519  2.73123  3.46354  2.40513  3.72494  3.29354  2.67741  2.69355  4.24690  2.90347  2.73739  3.18146  2.89801  2.37887  2.77519  2.98518  4.58477  3.61503
          0.03212  3.85008  4.57243  0.61958  0.77255  0.48576  0.95510
     15   2.63777  4.41512  3.30693  3.20365  4.34579  0.76451  4.32505  3.94020  3.38185  3.59708  4.57285  3.47130  3.80553  3.70782  3.62011  2.80909  3.11727  3.47286  5.44660  4.44702     15 g - - -
          2.68618  4.42225  2.77519  2.73123  3.46354  2.40513  3.72494  3.29354  2.67741  2.69355  4.24690  2.90347  2.73739  3.18146  2.89801  2.37887  2.77519  2.98518  4.58477  3.61503
          0.03212  3.85008  4.57243  0.61958  0.77255  0.48576  0.95510
     16   3.13042  4.59948  4.15344  3.79346  3.12764  3.95349  4.45623  2.33078  3.56141  0.90326  3.15808  4.07107  4.39288  3.93511  3.74103  3.52214  3.42579  2.36225  4.99853  3.71659     16 l - - -
          2.68618  4.42225  2.77519  2.73123  3.46354  2.40513  3.72494  3.29354  2.67741  2.69355  4.24690  2.90347  2.73739  3.18146  2.89801  2.37887  2.77519  2.98518  4.58477  3.61503
          0.03212  3.85008  4.57243  0.61958  0.77255  0.48576  0.95510
     17   2.94301  4.35254  4.43602  3.95255  3.45566  4.13874  4.71961  1.62294  3.81927  2.00969  3.30629  4.20114  4.52306  4.12537  4.05006  3.52471  3.22748  1.17872  5.36109  4.12891     17 v - - -
          2.68618  4.42225  2.77519  2.73123  3.46354  2.40513  3.72494  3.29354  2.67741  2.69355  4.24690  2.90347  2.73739  3.18146  2.89801  2.37887  2.77519  2.98518  4.58477  3.61503
          0.03212  3.85008  4.57243  0.61958  0.77255  0.48576  0.95510
     18   2.63777  4.41512  3.30693  3.20365  4.34579  0.76451  4.32505  3.94020  3.38185  3.59708  4.57285  3.47130  3.80553  3.70782  3.62011  2.80909  3.11727  3.47286  5.44660  4.44702     18 g - - -
          2.68618  4.42225  2.77519  2.73123  3.46354  2.40513  3.72494  3.29354  2.67741  2.69355  4.24690  2.90347  2.73739  3.18146  2.89801  2.37887  2.77519  2.98518  4.58477  3.61503
          0.03212  3.85008  4.57243  0.61958  0.77255  0.48576  0.95510
     19   1.34504  4.09453  3.32922  3.06969  4.12352  2.89191  4.13583  3.42472  3.11329  3.21309  4.09003  3.23263  3.63555  3.42431  3.40856  1.91592  2.65401  2.95818  5.50619  4.27696     19 a - - -
          2.68618  4.42225  2.77519  2.73123  3.46354  2.40513  3.72494  3.29354  2.67741  2.69355  4.24690  2.90347  2.73739  3.18146  2.89801  2.37887  2.77519  2.98518  4.58477  3.61503
          0.03212  3.85008  4.57243  0.61958  0.77255  0.48576  0.95510
     20   2.98426  4.35900  4.52972  4.03511  3.44245  4.23224  4.78305  1.39380  3.90989  1.96591  3.27348  4.28355  4.58095  4.19583  4.13098  3.61263  3.25743  1.32284  5.37541  4.16216     20 v - - -
          2.68618  4.42225  2.77519  2.73123  3.46354  2.40513  3.72494  3.29354  2.67741  2.69355  4.24690  2.90347  2.73739  3.18146  2.89801  2.37887  2.77519  2.98518  4.58477  3.61503
          0.03212  3.85008  4.57243  0.61958  0.77255  0.48576  0.95510
     21   2.93356  5.03930  2.47899  1.05764  4.38279  3.26000  3.84522  3.83226  2.72297  3.45311  4.42842  2.92101  3.86361  3.06153  3.12927  2.91842  3.23772  3.51852  5.55861  4.28116     21 e - - -
          2.68618  4.42225  2.77519  2.73123  3.46354  2.40513  3.72494  3.29354  2.67741  2.69355  4.24690  2.90347  2.73739  3.18146  2.89801  2.37887  2.77519  2.98518  4.58477  3.61503
          0.03212  3.85008  4.57243  0.61958  0.77255  0.48576  0.95510
     22   1.04652  4.18134  3.44025  3.23082  4.03045  3.00642  4.25546  3.15264  3.24651  3.03525  4.06977  3.38597  3.74355  3.58979  3.49841  2.53194  2.80776  2.81093  5.45985  4.25767     22 a - - -
          2.68618  4.42225  2.77519  2.73123  3.46354  2.40513  3.72494  3.29354  2.67741  2.69355  4.24690  2.90347  2.73739  3.18146  2.89801  2.37887  2.77519  2.98518  4.58477  3.61503
          0.03212  3.85008  4.57243  0.61958  0.77255  0.48576  0.95510
     23   1.04652  4.18134  3.44025  3.23082  4.03045  3.00642  4.25546  3.15264  3.24651  3.03525  4.06977  3.38597  3.74355  3.58979  3.49841  2.53194  2.80776  2.81093  5.45985  4.25767     23 a - - -
          2.68618  4.42225  2.77519  2.73123  3.46354  2.40513  3.72494  3.29354  2.67741  2.69355  4.24690  2.90347  2.73739  3.18146  2.89801  2.37887  2.77519  2.98518  4.58477  3.61503
          0.03212  3.85008  4.57243  0.61958  0.77255  0.48576  0.95510
     24   2.96599  5.09011  0.95070  2.32184  4.46423  3.19410  3.91200  4.04740  2.99199  3.65984  4.63771  2.87698  3.84534  3.15129  3.50496  2.93106  3.30418  3.68906  5.63716  4.34116     24 d - - -
          2.68618  4.42225  2.77519  2.73123  3.46354  2.40513  3.72494  3.29354  2.67741  2.69355  4.24690  2.90347  2.73739  3.18146  2.89801  2.37887  2.77519  2.98518  4.58477  3.61503
          0.03212  3.85008  4.57243  0.61958  0.77255  0.48576  0.95510
     25   1.04652  4.18134  3.44025  3.23082  4.03045  3.00642  4.25546  3.15264  3.24651  3.03525  4.06977  3.38597  3.74355  3.58979  3.49841  2.53194  2.80776  2.81093  5.45985  4.25767     25 a - - -
          2.68618  4.42225  2.77519  2.73123  3.46354  2.40513  3.72494  3.29354  2.67741  2.69355  4.24690  2.90347  2.73739  3.18146  2.89801  2.37887  2.77519  2.98518  4.58477  3.61503
          0.03212  3.85008  4.57243  0.61958  0.77255  0.48576  0.95510
     26   2.95194  4.50434  4.02553  3.61752  3.19847  3.81740  4.35785  2.37185  3.38673  1.79671  1.42152  3.89771  4.27806  3.77020  3.59464  3.29861  3.25691  2.37532  5.03617  3.79585     26 m - - -
          2.68618  4.42225  2.77519  2.73123  3.46354  2.40513  3.72494  3.29354  2.67741  2.69355  4.24690  2.90347  2.73739  3.18146  2.89801  2.37887  2.77519  2.98518  4.58477  3.61503
          0.03212  3.85008  4.57243  0.61958  0.77255  0.48576  0.95510
     27   2.53051  4.23102  3.88062  3.52034  3.61023  3.49372  4.38200  2.15278  3.40477  2.39766  3.56410  3.71135  4.09141  3.76397  3.64836  2.83776  2.96316  1.22523  5.30201  4.02940     27 v - - -
          2.68618  4.42225  2.77519  2.73123  3.46354  2.40513  3.72494  3.29354  2.67741  2.69355  4.24690  2.90347  2.73739  3.18146  2.89801  2.37887  2.77519  2.98518  4.58477  3.61503
          0.03212  3.85008  4.57243  0.61958  0.77255  0.48576  0.95510
     28   2.95206  4.91442  3.12653  2.75252  4.29573  3.44365  3.74748  3.72365  1.06934  3.29376  4.25666  3.17789  3.94577  2.94041  2.42833  2.99566  3.20712  3.43279  5.35978  4.16942     28 k - - -
          2.68618  4.42225  2.77519  2.73123  3.46354  2.40513  3.72494  3.29354  2.67741  2.69355  4.24690  2.90347  2.73739  3.18146  2.89801  2.37887  2.77519  2.98518  4.58477  3.61503
          0.03212  3.85008  4.57243  0.61958  0.77255  0.48576  0.95510
     29   1.04652  4.18134  3.44025  3.23082  4.03045  3.00642  4.25546  3.15264  3.24651  3.03525  4.06977  3.38597  3.74355  3.58979  3.49841  2.53194  2.80776  2.81093  5.45985  4.25767     29 a - - -
          2.68618  4.42225  2.77519  2.73123  3.46354  2.40513  3.72494  3.29354  2.67741  2.69355  4.24690  2.90347  2.73739  3.18146  2.89801  2.37887  2.77519  2.98518  4.58477  3.61503
          0.03212  3.85008  4.57243  0.61958  0.77255  0.48576  0.95510
     30   1.04652  4.18134  3.44025  3.23082  4.03045  3.00642  4.25546  3.15264  3.24651  3.03525  4.06977  3.38597  3.74355  3.58979  3.49841  2.53194  2.80776  2.81093  5.45985  4.25767     30 a - - -
          2.68618  4.42225  2.77519  2.73123  3.46354  2.40513  3.72494  3.29354  2.67741  2.69355  4.24690  2.90347  2.73739  3.18146  2.89801  2.37887  2.77519  2.98518  4.58477  3.61503
          0.03212  3.85008  4.57243  0.61958  0.77255  0.48576  0.95510
     31   2.75500  5.05115  2.06028  2.19009  4.39456  3.16383  3.73496  3.94947  2.69496  3.53258  4.39977  1.57297  3.77784  2.92501  3.20033  2.72037  3.07052  3.55325  5.65025  4.21627     31 n - - -
          2.68618  4.42225  2.77519  2.73123  3.46354  2.40513  3.72494  3.29354  2.67741  2.69355  4.24690  2.90347  2.73739  3.18146  2.89801  2.37887  2.77519  2.98518  4.58477  3.61503
          0.03212  3.85008  4.57243  0.61958  0.77255  0.48576  0.95510
     32   2.79049  4.33957  4.09412  3.75681  3.53402  3.70046  4.56249  2.05229  3.62424  2.22512  3.50283  3.95016  4.26240  3.98578  3.83886  3.20279  3.15270  1.05363  5.31459  4.04470     32 v - - -
          2.68618  4.42225  2.77519  2.73123  3.46354  2.40513  3.72494  3.29354  2.67741  2.69355  4.24690  2.90347  2.73739  3.18146  2.89801  2.37887  2.77519  2.98518  4.58477  3.61503
          0.03212  3.85008  4.57243  0.61958  0.77255  0.48576  0.95510
     33   2.92262  5.03259  3.23411  2.66578  4.40638  3.54822  3.48578  3.80471  1.34683  3.28606  4.15685  3.09063  3.94258  2.71319  1.94173  2.92829  3.10955  3.49037  5.35861  4.14814     33 k - - -
          2.68618  4.42225  2.77519  2.73123  3.46354  2.40513  3.72494  3.29354  2.67741  2.69355  4.24690  2.90347  2.73739  3.18146  2.89801  2.37887  2.77519  2.98518  4.58477  3.61503
          0.03212  3.85008  4.57243  0.61958  0.77255  0.48576  0.95510
     34   3.13042  4.59948  4.15344  3.79346  3.12764  3.95349  4.45623  2.33078  3.56141  0.90326  3.15808  4.07107  4.39288  3.93511  3.74103  3.52214  3.42579  2.36225  4.99853  3.71659     34 l - - -
          2.68618  4.42225  2.77519  2.73123  3.46354  2.40513  3.72494  3.29354  2.67741  2.69355  4.24690  2.90347  2.73739  3.18146  2.89801  2.37887  2.77519  2.98518  4.58477  3.61503
          0.03212  3.85008  4.57243  0.61958  0.77255  0.48576  0.95510
     35   2.99297  4.38140  4.50265  4.02150  3.40176  4.20809  4.76369  1.24159  3.87877  1.91737  3.24527  4.26866  4.56842  4.17423  4.09487  3.59812  3.27125  1.54439  5.34743  4.12781     35 i - - -
          2.68618  4.42225  2.77519  2.73123  3.46354  2.40513  3.72494  3.29354  2.67741  2.69355  4.24690  2.90347  2.73739  3.18146  2.89801  2.37887  2.77519  2.98518  4.58477  3.61503
          0.03212  3.85008  4.57243  0.61958  0.77255  0.48576  0.95510
     36   2.63777  4.41512  3.30693  3.20365  4.34579  0.76451  4.32505  3.94020  3.38185  3.59708  4.57285  3.47130  3.80553  3.70782  3.62011  2.80909  3.11727  3.47286  5.44660  4.44702     36 g - - -
          2.68618  4.42225  2.77519  2.73123  3.46354  2.40513  3.72494  3.29354  2.67741  2.69355  4.24690  2.90347  2.73739  3.18146  2.89801  2.37887  2.77519  2.98518  4.58477  3.61503
          0.03212  3.85008  4.57243  0.61958  0.77255  0.48576  0.95510
     37   2.95206  4.91442  3.12653  2.75252  4.29573  3.44365  3.74748  3.72365  1.06934  3.29376  4.25666  3.17789  3.94577  2.94041  2.42833  2.99566  3.20712  3.43279  5.35978  4.16942     37 k - - -
          2.68618  4.42225  2.77519  2.73123  3.46354  2.40513  3.72494  3.29354  2.67741  2.69355  4.24690  2.90347  2.73739  3.18146  2.89801  2.37887  2.77519  2.98518  4.58477  3.61503
          0.03212  3.85008  4.57243  0.61958  0.77255  0.48576  0.95510
     38   2.71087  4.33235  3.67743  3.12222  3.58082  3.61636  4.25948  2.18306  3.21572  2.36438  3.52813  3.63305  4.13841  3.61049  3.48469  3.04776  3.03488  1.25069  5.23958  3.97694     38 v - - -
          2.68618  4.42225  2.77519  2.73123  3.46354  2.40513  3.72494  3.29354  2.67741  2.69355  4.24690  2.90347  2.73739  3.18146  2.89801  2.37887  2.77519  2.98518  4.58477  3.61503
          0.03212  3.85008  4.57243  0.61958  0.77255  0.48576  0.95510
     39   2.81701  4.88234  2.84326  2.53057  3.63954  3.41196  1.86939  3.61144  2.33075  3.13780  4.06222  3.00320  3.89639  2.54591  2.63534  2.84091  3.06523  3.31886  5.01941  3.55272     39 h - - -
          2.68618  4.42225  2.77519  2.73123  3.46354  2.40513  3.72494  3.29354  2.67741  2.69355  4.24690  2.90347  2.73739  3.18146  2.89801  2.37887  2.77519  2.98518  4.58477  3.61503
          0.03212  3.85008  4.57243  0.61958  0.77255  0.48576  0.95510
     40   2.54156  4.27094  4.01409  3.65172  3.59973  3.61346  4.50723  2.04441  3.53535  2.28142  3.50983  3.84082  4.19103  3.88709  3.77185  3.05911  3.04203  1.16634  5.36654  4.11331     40 v - - -
          2.68618  4.42225  2.77519  2.73123  3.46354  2.40513  3.72494  3.29354  2.67741  2.69355  4.24690  2.90347  2.73739  3.18146  2.89801  2.37887  2.77519  2.98518  4.58477  3.61503
          0.03212  3.85008  4.57243  0.61958  0.77255  0.48576  0.95510
     41   2.63777  4.41512  3.30693  3.20365  4.34579  0.76451  4.32505  3.94020  3.38185  3.59708  4.57285  3.47130  3.80553  3.70782  3.62011  2.80909  3.11727  3.47286  5.44660  4.44702     41 g - - -
          2.68618  4.42225  2.77519  2.73123  3.46354  2.40513  3.72494  3.29354  2.67741  2.69355  4.24690  2.90347  2.73739  3.18146  2.89801  2.37887  2.77519  2.98518  4.58477  3.61503
          0.03212  3.85008  4.57243  0.61958  0.77255  0.48576  0.95510
     42   2.63777  4.41512  3.30693  3.20365  4.34579  0.76451  4.32505  3.94020  3.38185  3.59708  4.57285  3.47130  3.80553  3.70782  3.62011  2.80909  3.11727  3.47286  5.44660  4.44702     42 g - - -
          2.68618  4.42225  2.77519  2.73123  3.46354  2.40513  3.72494  3.29354  2.67741  2.69355  4.24690  2.90347  2.73739  3.18146  2.89801  2.37887  2.77519  2.98518  4.58477  3.61503
          0.03212  3.85008  4.57243  0.61958  0.77255  0.48576  0.95510
     43   2.63777  4.41512  3.30693  3.20365  4.34579  0.76451  4.32505  3.94020  3.38185  3.59708  4.57285  3.47130  3.80553  3.70782  3.62011  2.80909  3.11727  3.47286  5.44660  4.44702     43 g - - -
          2.68618  4.42225  2.77519  2.73123  3.46354  2.40513  3.72494  3.29354  2.67741  2.69355  4.24690  2.90347  2.73739  3.18146  2.89801  2.37887  2.77519  2.98518  4.58477  3.61503
          0.03212  3.85008  4.57243  0.61958  0.77255  0.48576  0.95510
     44   3.11393  4.56675  4.32887  3.86203  3.05972  4.16390  4.51229  2.07535  3.61829  1.01691  3.00339  4.14682  4.50229  3.94748  3.81309  3.56900  3.37943  2.17626  5.02590  3.75840     44 l - - -
          2.68618  4.42225  2.77519  2.73123  3.46354  2.40513  3.72494  3.29354  2.67741  2.69355  4.24690  2.90347  2.73739  3.18146  2.89801  2.37887  2.77519  2.98518  4.58477  3.61503
          0.03212  3.85008  4.57243  0.61958  0.77255  0.48576  0.95510
     45   2.80296  4.33234  4.17292  3.78289  3.48416  3.80475  4.57609  1.93700  3.62905  2.14008  3.42265  3.98678  4.32575  3.98601  3.85469  3.24771  3.14580  1.11550  5.31572  4.02952     45 v - - -
          2.68618  4.42225  2.77519  2.73123  3.46354  2.40513  3.72494  3.29354  2.67741  2.69355  4.24690  2.90347  2.73739  3.18146  2.89801  2.37887  2.77519  2.98518  4.58477  3.61503
          0.03212  3.85008  4.57243  0.61958  0.77255  0.48576  0.95510
```
